# Proteome-wide antigenic profiling in Ugandan cohorts identifies associations between age, exposure intensity, and responses to repeat-containing antigens in *Plasmodium falciparum*

**DOI:** 10.1101/2022.06.24.497532

**Authors:** Madhura Raghavan, Katrina L. Kalantar, Elias Duarte, Noam Teyssier, Saki Takahashi, Andrew F. Kung, Jayant V Rajan, John Rek, Kevin K.A. Tetteh, Chris Drakeley, Isaac Ssewanyana, Isabel Rodriguez-Barraquer, Bryan Greenhouse, Joseph L. DeRisi

## Abstract

Protection against *Plasmodium falciparum*, which is primarily antibody-mediated, requires recurrent exposure to develop. The study of both naturally acquired limited immunity and vaccine induced protection against malaria remains critical for ongoing eradication efforts. Towards this goal, we deployed a customized *P. falciparum* PhIP-seq T7 phage display library containing 238,068 tiled 62-amino acid peptides, covering all known coding regions, including antigenic variants, to systematically profile antibody targets in 198 Ugandan children and adults from high and moderate transmission settings. Repeat elements – short amino acid sequences repeated within a protein – were significantly enriched in antibody targets. While breadth of responses to repeat-containing peptides was twofold higher in children living in the high versus moderate exposure setting, no such differences were observed for peptides without repeats, suggesting that antibody responses to repeat-containing regions may be more exposure dependent and/or less durable in children than responses to regions without repeats. Additionally, short motifs associated with seroreactivity were extensively shared among hundreds of antigens, potentially representing cross-reactive epitopes. PfEMP1 shared motifs with the greatest number of other antigens, partly driven by the diversity of PfEMP1 sequences. These data suggest that the large number of repeat elements and potential cross-reactive epitopes found within antigenic regions of *P. falciparum* could contribute to the inefficient nature of malaria immunity.

## Supplemental File 1 for "Proteome-wide antigenic profiling in Ugandan cohorts identifies associations between age, exposure intensity, and responses to repeat-containing antigens in *Plasmodium falciparum*": Supplementary_file_1_KmerLen7_Max2Sub_GENE_NETWORK.gml

```
graph [
  node [
    id 0
    label "PF3D7_0313400.1-p1conserved_Plasmodium_protein__unknown_function"
  ]
  node [
    id 1
    label "PF3D7_0721000.1-p1conserved_Plasmodium_membrane_protein__unknown_function"
  ]
  node [
    id 2
    label "PFIT_0405500.1-p1conserved_Plasmodium_protein__unknown_function"
  ]
  node [
    id 3
    label "PF3D7_0516000.1-p1RAP_protein__putative"
  ]
  node [
    id 4
    label "PF3D7_0319700.1-p1ABC_transporter_I_family_member_1__putative"
  ]
  node [
    id 5
    label "PFIT_0719200.1-p1conserved_Plasmodium_membrane_protein__unknown_function"
  ]
  node [
    id 6
    label "PFIT_1143800.1-p1transcription_factor_with_AP2_domain(s)"
  ]
  node [
    id 7
    label "PF3D7_1218900.1-p1conserved_Plasmodium_protein__unknown_function"
  ]
  node [
    id 8
    label "PF3D7_1231600.1-p1pre-mRNA-splicing_factor_ATP-dependent_RNA_helicase_PRP2__putative"
  ]
  node [
    id 9
    label "PF3D7_1143100.1-p1AP2_domain_transcription_factor_AP2-O__putative"
  ]
  node [
    id 10
    label "PF3D7_1017600.1-p1conserved_Plasmodium_protein__unknown_function"
  ]
  node [
    id 11
    label "PFIT_0111800.1-p1Plasmodium_exported_protein__unknown_function"
  ]
  node [
    id 12
    label "PF3D7_1335300.1-p1reticulocyte_binding_protein_2_homologue_b"
  ]
  node [
    id 13
    label "PF3D7_1335400.1-p1reticulocyte_binding_protein_2_homologue_a"
  ]
  node [
    id 14
    label "PF3D7_1301200.1-p1glycophorin_binding_protein"
  ]
  node [
    id 15
    label "PF3D7_1401000.1-p1glycophorin_binding_protein"
  ]
  node [
    id 16
    label "PF3D7_1342900.1-p1AP2_domain_transcription_factor__putative"
  ]
  node [
    id 17
    label "PFIT_1342100.1-p1transcription_factor_with_AP2_domain(s)"
  ]
  node [
    id 18
    label "PF3D7_0715200.1-p1conserved_Plasmodium_protein__unknown_function"
  ]
  node [
    id 19
    label "PFIT_0713300.1-p1conserved_Plasmodium_protein__unknown_function"
  ]
  node [
    id 20
    label "PF3D7_0505700.1-p1conserved_Plasmodium_membrane_protein__unknown_function"
  ]
  node [
    id 21
    label "PF3D7_0801000.1-p1Plasmodium_exported_protein_(PHISTc)__unknown_function"
  ]
  node [
    id 22
    label "PF3D7_1125700.1-p1kelch_domain-containing_protein__putative"
  ]
  node [
    id 23
    label "PFIT_0805900.1-p1conserved_Plasmodium_protein__unknown_function"
  ]
  node [
    id 24
    label "PF3D7_0803100.1-p1U3_small_nucleolar_RNA-associated_protein_14__putative"
  ]
  node [
    id 25
    label "PF3D7_0322700.1-p1conserved_Plasmodium_protein__unknown_function"
  ]
  node [
    id 26
    label "PFIT_0322800.1-p1conserved_Plasmodium_protein__unknown_function"
  ]
  node [
    id 27
    label "PF3D7_1123500.1-p1conserved_Plasmodium_protein__unknown_function"
  ]
  node [
    id 28
    label "PF3D7_1208500.1-p1conserved_Plasmodium_protein__unknown_function"
  ]
  node [
    id 29
    label "PF3D7_0201900.1-p1erythrocyte_membrane_protein_3"
  ]
  node [
    id 30
    label "PF3D7_0420000.1-p1zinc_finger_protein__putative"
  ]
  node [
    id 31
    label "PF3D7_1021900.1-p1PHAX_domain-containing_protein__putative"
  ]
  node [
    id 32
    label "PFIT_1021400.1-p1conserved_Plasmodium_protein_(10b_antigen)__unknown_function"
  ]
  node [
    id 33
    label "PF3D7_0709300.1-p1Cg2_protein__putative"
  ]
  node [
    id 34
    label "PFIT_1359000.1-p1conserved_Plasmodium_membrane_protein__unknown_function"
  ]
  node [
    id 35
    label "rifin"
  ]
  node [
    id 36
    label "var"
  ]
  node [
    id 37
    label "PF3D7_0507800.1-p1conserved_Plasmodium_protein__unknown_function"
  ]
  node [
    id 38
    label "PF3D7_0722200.1-p1rhoptry-associated_leucine_zipper-like_protein_1"
  ]
  node [
    id 39
    label "PF3D7_1035900.1-p1probable_protein__unknown_function"
  ]
  node [
    id 40
    label "PF3D7_1038400.1-p1gametocyte-specific_protein"
  ]
  node [
    id 41
    label "PF3D7_0317700.1-p1CPSF_(cleavage_and_polyadenylation_specific_factor)__subunit_A__putative"
  ]
  node [
    id 42
    label "PF3D7_0202000.1-p1knob-associated_histidine-rich_protein"
  ]
  node [
    id 43
    label "PF3D7_1330800.1-p1RNA-binding_protein__putative"
  ]
  node [
    id 44
    label "PFIT_0914400.1-p1met-10+_like_protein__putative"
  ]
  node [
    id 45
    label "PF3D7_0212100.1-p1conserved_Plasmodium_protein__unknown_function"
  ]
  node [
    id 46
    label "PFIT_0211500.1-p1conserved_Plasmodium_protein__unknown_function"
  ]
  node [
    id 47
    label "PF3D7_1149000.1-p1antigen_332__DBL-like_protein"
  ]
  node [
    id 48
    label "PFIT_0727500.1-p1zinc_finger__C3HC4_type__putative"
  ]
  node [
    id 49
    label "PF3D7_1019700.1-p1conserved_Plasmodium_protein__unknown_function"
  ]
  node [
    id 50
    label "PF3D7_0220000.1-p1liver_stage_antigen_3"
  ]
  node [
    id 51
    label "PFIT_0723100.1-p1kinesin-19__putative"
  ]
  node [
    id 52
    label "PF3D7_0500800.1-p1mature_parasite-infected_erythrocyte_surface_antigen"
  ]
  node [
    id 53
    label "PF3D7_1016300.1-p1glycophorin_binding_protein"
  ]
  node [
    id 54
    label "PF3D7_1321100.1-p1conserved_Plasmodium_protein__unknown_function"
  ]
  node [
    id 55
    label "PF3D7_1456000.1-p1AP2_domain_transcription_factor__putative"
  ]
  node [
    id 56
    label "PF3D7_0108300.1-p1conserved_Plasmodium_protein__unknown_function"
  ]
  node [
    id 57
    label "PF3D7_1106700.1-p1DNA_replication_ATP-dependent_helicase/nuclease_DNA2__putative"
  ]
  node [
    id 58
    label "PF3D7_0513200.1-p1conserved_Plasmodium_protein__unknown_function"
  ]
  node [
    id 59
    label "PF3D7_0110100.1-p1selenocysteine-specific_elongation_factor_selB_homologue__putative"
  ]
  node [
    id 60
    label "PF3D7_1033000.1-p1conserved_Plasmodium_protein__unknown_function"
  ]
  node [
    id 61
    label "PF3D7_0407800.1-p1conserved_Plasmodium_protein__unknown_function"
  ]
  node [
    id 62
    label "PF3D7_1406600.1-p1ATP-dependent_Clp_protease_regulatory_subunit_ClpC__putative"
  ]
  node [
    id 63
    label "PFIT_0515500.1-p1conserved_Plasmodium_protein__unknown_function"
  ]
  node [
    id 64
    label "PF3D7_0309200.1-p1serine/threonine_protein_kinase__putative"
  ]
  node [
    id 65
    label "PF3D7_1023100.1-p1dynein_heavy_chain__putative"
  ]
  node [
    id 66
    label "PFIT_1022600.1-p1dynein_heavy_chain__putative"
  ]
  node [
    id 67
    label "PF3D7_1035300.1-p1glutamate-rich_protein"
  ]
  node [
    id 68
    label "PF3D7_0919900.1-p1regulator_of_chromosome_condensation__putative"
  ]
  node [
    id 69
    label "PFIT_0920000.1-p1regulator_of_chromosome_condensation__putative"
  ]
  node [
    id 70
    label "PF3D7_0308100.1-p1zinc_finger_protein__putative"
  ]
  node [
    id 71
    label "PF3D7_1366300.1-p1conserved_Plasmodium_protein__unknown_function"
  ]
  node [
    id 72
    label "PFIT_1365300.1-p1conserved_Plasmodium_protein__unknown_function"
  ]
  node [
    id 73
    label "PF3D7_1222700.1-p1glideosome-associated_protein_45"
  ]
  node [
    id 74
    label "PF3D7_0704300.1-p1conserved_Plasmodium_membrane_protein__unknown_function"
  ]
  node [
    id 75
    label "PF3D7_0718000.1-p1dynein_heavy_chain__putative"
  ]
  node [
    id 76
    label "PFIT_0716100.1-p1dynein_heavy_chain__putative"
  ]
  node [
    id 77
    label "AMA1"
  ]
  node [
    id 78
    label "PF3D7_0930300.1-p1merozoite_surface_protein_1"
  ]
  node [
    id 79
    label "anopheles protein"
  ]
  node [
    id 80
    label "PF3D7_0629800.1-p1cullin-like_protein__putative"
  ]
  node [
    id 81
    label "PFIT_1105400.1-p1radial_spoke_head_protein__putative"
  ]
  node [
    id 82
    label "PFIT_1120200.1-p1ubiquitin-protein_ligase__putative"
  ]
  node [
    id 83
    label "PFIT_1469000.1-p1rab_GTPase_activator__putative"
  ]
  node [
    id 84
    label "PF3D7_0918700.1-p1conserved_Plasmodium_protein__unknown_function"
  ]
  node [
    id 85
    label "PFIT_1127000.1-p1autophagy-related_protein_7__putative"
  ]
  node [
    id 86
    label "PF3D7_0102200.1-p1ring-infected_erythrocyte_surface_antigen"
  ]
  node [
    id 87
    label "PF3D7_0611800.1-p1conserved_Plasmodium_protein__unknown_function"
  ]
  node [
    id 88
    label "PF3D7_1404900.1-p1conserved_Plasmodium_protein__unknown_function"
  ]
  node [
    id 89
    label "PF3D7_1036300.1-p1duffy_binding-like_merozoite_surface_protein_2"
  ]
  node [
    id 90
    label "PF3D7_1229600.1-p1conserved_Plasmodium_protein__unknown_function"
  ]
  node [
    id 91
    label "PF3D7_1222400.1-p1AP2_domain_transcription_factor"
  ]
  node [
    id 92
    label "PFIT_0914100.1-p1pseudouridylate_synthase__putative"
  ]
  node [
    id 93
    label "PF3D7_0530900.1-p1formin_1"
  ]
  node [
    id 94
    label "PF3D7_0702300.1-p1sporozoite_threonine_and_asparagine-rich_protein"
  ]
  node [
    id 95
    label "PF3D7_1434500.1-p1dynein-related_AAA-type_ATPase__putative"
  ]
  node [
    id 96
    label "PF3D7_0510000.1-p1conserved_Plasmodium_protein__unknown_function"
  ]
  node [
    id 97
    label "PF3D7_1103400.1-p1FeS_cluster_assembly_protein_SufD__putative"
  ]
  node [
    id 98
    label "PFIT_1224800.1-p1isoleucine--tRNA_ligase__putative"
  ]
  node [
    id 99
    label "PF3D7_0314800.1-p1conserved_Plasmodium_protein__unknown_function"
  ]
  node [
    id 100
    label "PF3D7_1035600.1-p1merozoite_surface_protein"
  ]
  node [
    id 101
    label "PF3D7_1149200.1-p1ring-infected_erythrocyte_surface_antigen"
  ]
  node [
    id 102
    label "PF3D7_0703900.1-p1conserved_Plasmodium_membrane_protein__unknown_function"
  ]
  node [
    id 103
    label "PF3D7_1230500.1-p1WD_repeat-containing_protein__putative"
  ]
  node [
    id 104
    label "PF3D7_0629700.1-p1SET_domain_protein__putative"
  ]
  node [
    id 105
    label "PF3D7_1324300.1-p1conserved_Plasmodium_membrane_protein__unknown_function"
  ]
  node [
    id 106
    label "PFIT_1029700.1-p1conserved_Plasmodium_protein__unknown_function"
  ]
  node [
    id 107
    label "PF3D7_1334500.1-p1MSP7-like_protein"
  ]
  node [
    id 108
    label "PF3D7_1430300.1-p1acid_phosphatase__putative"
  ]
  node [
    id 109
    label "PF3D7_0418000.1-p1conserved_Plasmodium_protein__unknown_function"
  ]
  node [
    id 110
    label "PF3D7_1004600.1-p1conserved_Plasmodium_membrane_protein__unknown_function"
  ]
  node [
    id 111
    label "PFIT_1435800.1-p1methionine_aminopeptidase_2"
  ]
  node [
    id 112
    label "PF3D7_0516700.1-p1ubiquitin_carboxyl-terminal_hydrolase_2__putative"
  ]
  node [
    id 113
    label "PF3D7_1477500.1-p1Plasmodium_exported_protein_(PHISTb)__unknown_function"
  ]
  node [
    id 114
    label "PFIT_1478600.1-p1Plasmodium_exported_protein_(PHISTb)__unknown_function"
  ]
  node [
    id 115
    label "PF3D7_1348300.1-p1elongation_factor_Tu__putative"
  ]
  node [
    id 116
    label "PF3D7_0402100.1-p1Plasmodium_exported_protein_(PHISTb)__unknown_function"
  ]
  node [
    id 117
    label "PF3D7_0405300.1-p1liver_specific_protein_2__putative"
  ]
  node [
    id 118
    label "PFIT_0702900.1-p1conserved_Plasmodium_membrane_protein__unknown_function"
  ]
  node [
    id 119
    label "PF3D7_0704000.1-p1conserved_Plasmodium_membrane_protein__unknown_function"
  ]
  node [
    id 120
    label "PF3D7_0518700.1-p1mRNA-binding_protein_PUF1"
  ]
  node [
    id 121
    label "PF3D7_1224400.1-p1conserved_Plasmodium_protein__unknown_function"
  ]
  node [
    id 122
    label "PF3D7_0510100.1-p1conserved_Plasmodium_protein__unknown_function"
  ]
  node [
    id 123
    label "PF3D7_0114000.1-p1exported_protein_family_1"
  ]
  node [
    id 124
    label "PF3D7_0214400.1-p1conserved_Plasmodium_protein__unknown_function"
  ]
  node [
    id 125
    label "PF3D7_1343900.1-p1U4/U6_small_nuclear_ribonucleoprotein_PRP4__putative"
  ]
  node [
    id 126
    label "PF3D7_0406500.1-p1NYN_domain-containing_protein__putative"
  ]
  node [
    id 127
    label "PF3D7_1245600.1-p1kinesin__putative"
  ]
  node [
    id 128
    label "PF3D7_0525200.1-p1structural_maintenance_of_chromosomes_protein_6__putative"
  ]
  node [
    id 129
    label "PF3D7_0423600.1-p1conserved_Plasmodium_protein__unknown_function"
  ]
  node [
    id 130
    label "PF3D7_1359700.1-p1conserved_Plasmodium_protein__unknown_function"
  ]
  node [
    id 131
    label "PF3D7_1442600.1-p1TRAP-like_protein"
  ]
  node [
    id 132
    label "PFIT_0516900.1-p1transcription_factor_with_AP2_domain(s)"
  ]
  node [
    id 133
    label "PF3D7_0613800.1-p1AP2_domain_transcription_factor__putative"
  ]
  node [
    id 134
    label "PF3D7_1472200.1-p1histone_deacetylase__putative"
  ]
  node [
    id 135
    label "PFIT_0727000.1-p1conserved_Plasmodium_membrane_protein__unknown_function"
  ]
  node [
    id 136
    label "PF3D7_0728100.1-p1conserved_Plasmodium_membrane_protein__unknown_function"
  ]
  node [
    id 137
    label "PF3D7_0303200.1-p1HAD_superfamily_protein__putative"
  ]
  node [
    id 138
    label "PF3D7_1231800.1-p1asparagine-rich_protein__putative"
  ]
  node [
    id 139
    label "PF3D7_0511500.1-p1RNA_pseudouridylate_synthase__putative"
  ]
  node [
    id 140
    label "PFIT_1008700.1-p1small_subunit_rRNA_synthesis-associated_protein__putative"
  ]
  node [
    id 141
    label "PF3D7_1003400.1-p1conserved_Plasmodium_protein__unknown_function"
  ]
  node [
    id 142
    label "PFIT_0812500.1-p1peptidase_family_C50__putative"
  ]
  node [
    id 143
    label "PF3D7_0809800.1-p1conserved_Plasmodium_protein__unknown_function"
  ]
  node [
    id 144
    label "PF3D7_0220100.1-p1DnaJ_protein__putative"
  ]
  node [
    id 145
    label "PFIT_0219500.1-p1DnaJ_protein__putative"
  ]
  node [
    id 146
    label "PF3D7_1417200.1-p1NOT_family_protein__putative"
  ]
  node [
    id 147
    label "PF3D7_1031200.1-p1MORN_repeat-containing_protein_1"
  ]
  node [
    id 148
    label "PFIT_1125750.1-p1hypothetical_protein"
  ]
  node [
    id 149
    label "PF3D7_1355600.1-p1conserved_Plasmodium_protein__unknown_function"
  ]
  node [
    id 150
    label "PF3D7_1120600.1-p1conserved_Plasmodium_protein__unknown_function"
  ]
  node [
    id 151
    label "PF3D7_1123100.1-p1calcium-dependent_protein_kinase_7"
  ]
  node [
    id 152
    label "PF3D7_0620400.1-p1merozoite_surface_protein_10"
  ]
  node [
    id 153
    label "PF3D7_1311100.1-p1meiosis-specific_nuclear_structural_protein_1__putative"
  ]
  node [
    id 154
    label "PFIT_1475500.1-p1conserved_Plasmodium_protein__unknown_function"
  ]
  node [
    id 155
    label "PFIT_0607800.1-p1conserved_Plasmodium_protein__unknown_function"
  ]
  node [
    id 156
    label "Pfmc-2TM"
  ]
  node [
    id 157
    label "PFIT_1239500.1-p1conserved_Plasmodium_protein__unknown_function"
  ]
  node [
    id 158
    label "PF3D7_1136200.1-p1conserved_Plasmodium_protein__unknown_function"
  ]
  node [
    id 159
    label "PF3D7_1035700.1-p1duffy_binding-like_merozoite_surface_protein"
  ]
  node [
    id 160
    label "PF3D7_0722800.1-p1conserved_Plasmodium_protein__unknown_function"
  ]
  node [
    id 161
    label "PF3D7_1410300.1-p1WD_repeat-containing_protein__putative"
  ]
  node [
    id 162
    label "PF3D7_0621300.1-p1mRNA_binding_Pumilio-homology_domain_protein__putative"
  ]
  node [
    id 163
    label "PFIT_0523100.1-p1zinc_finger_protein__putative"
  ]
  node [
    id 164
    label "PF3D7_1319200.1-p1conserved_Plasmodium_protein__unknown_function"
  ]
  node [
    id 165
    label "PF3D7_0622100.1-p1conserved_Plasmodium_protein__unknown_function"
  ]
  node [
    id 166
    label "PF3D7_1478600.1-p1EMP1-trafficking_protein"
  ]
  node [
    id 167
    label "PF3D7_1144800.1-p1conserved_Plasmodium_protein__unknown_function"
  ]
  node [
    id 168
    label "PF3D7_0308900.1-p1splicing_factor_3B_subunit_1__putative"
  ]
  node [
    id 169
    label "PF3D7_0710800.1-p1conserved_Plasmodium_protein__unknown_function"
  ]
  node [
    id 170
    label "PF3D7_1222600.1-p1AP2_domain_transcription_factor_AP2-G"
  ]
  node [
    id 171
    label "PF3D7_1456500.1-p1conserved_Plasmodium_protein__unknown_function"
  ]
  node [
    id 172
    label "PF3D7_1228800.1-p1WD_repeat-containing_protein__putative"
  ]
  node [
    id 173
    label "PF3D7_1119000.1-p1acyl-CoA-binding_protein__putative"
  ]
  node [
    id 174
    label "PFIT_1228500.1-p1conserved_Plasmodium_protein__unknown_function"
  ]
  node [
    id 175
    label "PF3D7_1410900.1-p1ribosome_maturation_protein_SBDS__putative"
  ]
  node [
    id 176
    label "PFIT_0518700.1-p1WD_repeat-containing_protein_26__putative"
  ]
  node [
    id 177
    label "PF3D7_1414500.1-p1atypical_protein_kinase__ABC-1_family__putative"
  ]
  node [
    id 178
    label "PF3D7_0723400.1-p1conserved_Plasmodium_protein__unknown_function"
  ]
  node [
    id 179
    label "PF3D7_1452000.1-p1rhoptry_neck_protein_2"
  ]
  node [
    id 180
    label "PF3D7_1362900.1-p1conserved_Plasmodium_protein__unknown_function"
  ]
  node [
    id 181
    label "PFIT_0102100.1-p1ATP-dependent_RNA_helicase__putative"
  ]
  node [
    id 182
    label "PF3D7_0103600.1-p1ATP-dependent_RNA_helicase__putative"
  ]
  node [
    id 183
    label "PF3D7_0903300.1-p1conserved_Plasmodium_membrane_protein__unknown_function"
  ]
  node [
    id 184
    label "PF3D7_0914000.1-p1pseudouridylate_synthase__putative"
  ]
  node [
    id 185
    label "PF3D7_0925800.1-p1conserved_Plasmodium_protein__unknown_function"
  ]
  node [
    id 186
    label "PF3D7_1425600.1-p1zinc_finger_protein__putative"
  ]
  node [
    id 187
    label "PF3D7_1312700.1-p1conserved_Plasmodium_protein__unknown_function"
  ]
  node [
    id 188
    label "PFIT_1036200.1-p1DNA_polymerase_zeta_catalytic_subunit__putative"
  ]
  node [
    id 189
    label "PF3D7_1037000.1-p1DNA_polymerase_zeta_catalytic_subunit__putative"
  ]
  node [
    id 190
    label "PF3D7_0310200.1-p1phd_finger_protein__putative"
  ]
  node [
    id 191
    label "PF3D7_1200900.1-p1Plasmodium_exported_protein_(PHISTc)__unknown_function"
  ]
  node [
    id 192
    label "PF3D7_1337400.1-p1conserved_Plasmodium_protein__unknown_function"
  ]
  node [
    id 193
    label "PF3D7_1107300.1-p1polyadenylate-binding_protein-interacting_protein_1__putative"
  ]
  node [
    id 194
    label "PF3D7_1109100.1-p1conserved_Plasmodium_protein__unknown_function"
  ]
  node [
    id 195
    label "PF3D7_1112600.1-p1DNA_helicase__putative"
  ]
  node [
    id 196
    label "PF3D7_1443100.1-p1conserved_Plasmodium_protein__unknown_function"
  ]
  node [
    id 197
    label "PF3D7_0529800.1-p1conserved_Plasmodium_protein__unknown_function"
  ]
  node [
    id 198
    label "PF3D7_0820000.1-p1Snf2-related_CBP_activator__putative"
  ]
  node [
    id 199
    label "PF3D7_1134600.1-p1zinc_finger_protein__putative"
  ]
  node [
    id 200
    label "PFIT_1237200.1-p1conserved_Plasmodium_protein__unknown_function"
  ]
  node [
    id 201
    label "PFIT_1434600.1-p1conserved_Plasmodium_membrane_protein__unknown_function"
  ]
  node [
    id 202
    label "PF3D7_0630900.1-p1ATP-dependent_RNA_helicase_HAS1"
  ]
  node [
    id 203
    label "PF3D7_0419900.1-p1phosphatidylinositol_4-kinase__putative"
  ]
  node [
    id 204
    label "Stevor"
  ]
  node [
    id 205
    label "PF3D7_0723800.1-p1conserved_Plasmodium_protein__unknown_function"
  ]
  node [
    id 206
    label "PF3D7_1448500.1-p1conserved_Plasmodium_protein__unknown_function"
  ]
  node [
    id 207
    label "PF3D7_1145000.1-p1conserved_Plasmodium_protein__unknown_function"
  ]
  node [
    id 208
    label "PF3D7_0714600.1-p1conserved_Plasmodium_protein__unknown_function"
  ]
  node [
    id 209
    label "PF3D7_1033200.1-p1early_transcribed_membrane_protein_10.2"
  ]
  node [
    id 210
    label "PFIT_1136300.1-p1conserved_Plasmodium_protein__unknown_function"
  ]
  node [
    id 211
    label "PFIT_0920700.1-p1conserved_Plasmodium_protein__unknown_function"
  ]
  node [
    id 212
    label "PF3D7_0919800.1-p1TLD_domain-containing_protein"
  ]
  node [
    id 213
    label "PFIT_1145100.1-p1conserved_Plasmodium_protein__unknown_function"
  ]
  node [
    id 214
    label "PF3D7_1144400.1-p1conserved_Plasmodium_protein__unknown_function"
  ]
  node [
    id 215
    label "PF3D7_1403000.1-p1conserved_Plasmodium_protein__unknown_function"
  ]
  node [
    id 216
    label "PF3D7_1137600.1-p1conserved_Plasmodium_protein__unknown_function"
  ]
  node [
    id 217
    label "PF3D7_1419400.1-p1conserved_Plasmodium_membrane_protein__unknown_function"
  ]
  node [
    id 218
    label "PFIT_0614400.1-p1ribonuclease__putative"
  ]
  node [
    id 219
    label "PF3D7_1415500.1-p1conserved_Plasmodium_membrane_protein__unknown_function"
  ]
  node [
    id 220
    label "PF3D7_1317200.1-p1AP2_domain_transcription_factor__putative"
  ]
  node [
    id 221
    label "PF3D7_0501400.1-p1interspersed_repeat_antigen"
  ]
  node [
    id 222
    label "PF3D7_1134200.1-p1conserved_Plasmodium_protein__unknown_function"
  ]
  node [
    id 223
    label "PF3D7_0505000.1-p1conserved_Plasmodium_membrane_protein__unknown_function"
  ]
  node [
    id 224
    label "PFIT_1325800.1-p1conserved_Plasmodium_protein__unknown_function"
  ]
  node [
    id 225
    label "PF3D7_0504000.1-p1cation_transporting_P-ATPase"
  ]
  node [
    id 226
    label "PFIT_0418600.1-p1zinc_finger_protein__putative"
  ]
  node [
    id 227
    label "PFIT_0404100.1-p1pre-mRNA-processing-splicing_factor_8__putative"
  ]
  node [
    id 228
    label "PF3D7_1449700.1-p1exosome_complex_exonuclease_RRP6"
  ]
  node [
    id 229
    label "PFIT_1123800.1-p1dynein_heavy_chain__putative"
  ]
  node [
    id 230
    label "PFIT_1302700.1-p1sodium/hydrogen_exchanger__Na+__H+_antiporter"
  ]
  node [
    id 231
    label "PFIT_0321800.1-p1microtubule_and_actin_binding_protein__putative"
  ]
  node [
    id 232
    label "PF3D7_0619200.1-p1conserved_Plasmodium_protein__unknown_function"
  ]
  node [
    id 233
    label "PF3D7_0730900.1-p1EMP1-trafficking_protein"
  ]
  node [
    id 234
    label "PF3D7_1102500.1-p1Plasmodium_exported_protein_(PHISTb)__unknown_function"
  ]
  node [
    id 235
    label "PFIT_1007300.1-p1transcription_factor_with_AP2_domain(s)"
  ]
  node [
    id 236
    label "PF3D7_1206500.1-p1Tat_binding_protein_1(TBP-1)-interacting_protein__putative"
  ]
  node [
    id 237
    label "PFIT_1302600.1-p1conserved_Plasmodium_protein__unknown_function"
  ]
  node [
    id 238
    label "PF3D7_1035400.1-p1merozoite_surface_protein_3"
  ]
  node [
    id 239
    label "PF3D7_1035500.1-p1merozoite_surface_protein_6"
  ]
  node [
    id 240
    label "EBA-175"
  ]
  node [
    id 241
    label "PF3D7_0113000.1-p1glutamic_acid-rich_protein"
  ]
  node [
    id 242
    label "PFIT_1137600.1-p1subtilisin-like_protease_2"
  ]
  node [
    id 243
    label "PF3D7_1337200.1-p11-deoxy-D-xylulose_5-phosphate_synthase"
  ]
  node [
    id 244
    label "PF3D7_1252100.1-p1rhoptry_neck_protein_3"
  ]
  node [
    id 245
    label "PF3D7_1013500.1-p1phosphoinositide-specific_phospholipase_C"
  ]
  node [
    id 246
    label "PF3D7_0629500.1-p1amino_acid_transporter__putative"
  ]
  node [
    id 247
    label "PF3D7_1324200.1-p1micro-fibrillar-associated_protein__putative"
  ]
  node [
    id 248
    label "EBA-140"
  ]
  node [
    id 249
    label "PF3D7_1350700.1-p1N6-adenine-specific_methylase__putative"
  ]
  node [
    id 250
    label "PF3D7_0935600.1-p1gametocytogenesis-implicated_protein"
  ]
  node [
    id 251
    label "PF3D7_0302100.1-p1serine/threonine_protein_kinase"
  ]
  node [
    id 252
    label "PFIT_1123900.1-p1conserved_Plasmodium_protein__unknown_function"
  ]
  node [
    id 253
    label "PF3D7_0806800.1-p1V-type_proton_ATPase_subunit_a__putative"
  ]
  node [
    id 254
    label "PFIT_1205900.1-p1conserved_Plasmodium_protein__unknown_function"
  ]
  node [
    id 255
    label "PFIT_0601000.1-p1ATP-dependent_RNA_helicase__putative"
  ]
  node [
    id 256
    label "PF3D7_1239200.1-p1AP2_domain_transcription_factor__putative"
  ]
  node [
    id 257
    label "PF3D7_0316200.1-p1conserved_Plasmodium_protein__unknown_function"
  ]
  node [
    id 258
    label "PFIT_1227000.1-p1conserved_Plasmodium_protein__unknown_function"
  ]
  node [
    id 259
    label "PF3D7_1248700.1-p1conserved_Plasmodium_protein__unknown_function"
  ]
  node [
    id 260
    label "PF3D7_1409600.1-p1conserved_Plasmodium_protein__unknown_function"
  ]
  node [
    id 261
    label "PF3D7_0727800.1-p1cation_transporting_ATPase__putative"
  ]
  node [
    id 262
    label "PF3D7_1012700.1-p1NLI_interacting_factor-like_phosphatase__putative"
  ]
  node [
    id 263
    label "PF3D7_0717600.1-p1conserved_Plasmodium_protein__unknown_function"
  ]
  node [
    id 264
    label "PFIT_1250000.1-p1THO_complex_subunit_2__putative"
  ]
  node [
    id 265
    label "PF3D7_1420700.1-p1surface_protein_P113"
  ]
  node [
    id 266
    label "PFIT_0506500.1-p1conserved_Plasmodium_protein__unknown_function"
  ]
  node [
    id 267
    label "PF3D7_0506500.1-p1conserved_Plasmodium_protein__unknown_function"
  ]
  node [
    id 268
    label "PF3D7_1441300.1-p1serine/threonine_protein_kinase__putative"
  ]
  node [
    id 269
    label "PF3D7_1212100.1-p1peripheral_plastid_protein_1__putative"
  ]
  node [
    id 270
    label "PF3D7_1457900.1-p1conserved_Plasmodium_protein__unknown_function"
  ]
  node [
    id 271
    label "PFIT_1307800.1-p1conserved_Plasmodium_protein__unknown_function"
  ]
  node [
    id 272
    label "PF3D7_1203400.1-p1major_facilitator_superfamily_domain-containing_protein__putative"
  ]
  node [
    id 273
    label "PF3D7_0402000.1-p1Plasmodium_exported_protein_(PHISTa)__unknown_function"
  ]
  node [
    id 274
    label "PF3D7_0905300.1-p1dynein_heavy_chain__putative"
  ]
  node [
    id 275
    label "PF3D7_1013200.1-p1conserved_Plasmodium_protein__unknown_function"
  ]
  node [
    id 276
    label "PF3D7_0622900.1-p1AP2_domain_transcription_factor_AP2-SP3__putative"
  ]
  node [
    id 277
    label "PF3D7_1318300.1-p1conserved_Plasmodium_protein__unknown_function"
  ]
  node [
    id 278
    label "PF3D7_0930100.1-p1conserved_Plasmodium_protein__unknown_function"
  ]
  node [
    id 279
    label "PF3D7_0214100.1-p1protein_transport_protein_SEC31"
  ]
  node [
    id 280
    label "PF3D7_0202400.1-p1gamete_antigen_27/25__putative"
  ]
  node [
    id 281
    label "PF3D7_1117900.1-p1conserved_Plasmodium_protein__unknown_function"
  ]
  node [
    id 282
    label "PF3D7_1003700.1-p1MKT1_domain-containing_protein__putative"
  ]
  node [
    id 283
    label "PFIT_1127700.1-p1RNA-binding_protein__putative"
  ]
  node [
    id 284
    label "PFIT_1456800.1-p1ferlin__putative"
  ]
  node [
    id 285
    label "PF3D7_0719400.1-p1conserved_Plasmodium_protein__unknown_function"
  ]
  node [
    id 286
    label "PF3D7_0725100.1-p1conserved_Plasmodium_membrane_protein__unknown_function"
  ]
  node [
    id 287
    label "PF3D7_0728200.1-p1actin-like_protein__putative"
  ]
  node [
    id 288
    label "PF3D7_1202300.1-p1dynein_heavy_chain__putative"
  ]
  node [
    id 289
    label "PF3D7_1337500.1-p1conserved_Plasmodium_protein__unknown_function"
  ]
  node [
    id 290
    label "PFIT_0311300.1-p1protein_kinase__putative"
  ]
  node [
    id 291
    label "PF3D7_0602000.1-p1conserved_Plasmodium_protein__unknown_function"
  ]
  node [
    id 292
    label "PF3D7_1023900.1-p1chromodomain-helicase-DNA-binding_protein_1_homolog__putative"
  ]
  node [
    id 293
    label "PF3D7_0108700.1-p1secreted_ookinete_protein__putative"
  ]
  node [
    id 294
    label "PF3D7_0904900.1-p1copper-transporting_ATPase"
  ]
  node [
    id 295
    label "PF3D7_1303800.1-p1conserved_Plasmodium_protein__unknown_function"
  ]
  node [
    id 296
    label "PFIT_0214800.1-p1conserved_Plasmodium_protein__unknown_function"
  ]
  node [
    id 297
    label "PF3D7_0310500.1-p1ATP-dependent_RNA_helicase_DHX57__putative"
  ]
  node [
    id 298
    label "PF3D7_0419300.1-p1conserved_Plasmodium_protein__unknown_function"
  ]
  node [
    id 299
    label "PF3D7_0705500.1-p1inositol-phosphate_phosphatase__putative"
  ]
  node [
    id 300
    label "PF3D7_1235400.1-p1tetQ_family_GTPase__putative"
  ]
  node [
    id 301
    label "PFIT_0202400.1-p1protein_kinase__putative"
  ]
  node [
    id 302
    label "PF3D7_0303700.1-p1lipoamide_acyltransferase_component_of_branched-chain_alpha-keto_acid_dehydrogenase_complex"
  ]
  node [
    id 303
    label "PF3D7_0914500.1-p1conserved_Plasmodium_protein__unknown_function"
  ]
  node [
    id 304
    label "PF3D7_1110300.1-p1conserved_Plasmodium_protein__unknown_function"
  ]
  node [
    id 305
    label "PF3D7_0506900.1-p1rhomboid_protease_ROM4"
  ]
  node [
    id 306
    label "PF3D7_1309400.1-p1HORMA_domain_protein__putative"
  ]
  node [
    id 307
    label "PF3D7_0218600.1-p1conserved_Plasmodium_protein__unknown_function"
  ]
  node [
    id 308
    label "PF3D7_1435600.1-p1conserved_Plasmodium_protein__unknown_function"
  ]
  node [
    id 309
    label "PF3D7_1356000.1-p1conserved_Plasmodium_protein__unknown_function"
  ]
  node [
    id 310
    label "PF3D7_1405700.1-p1RING_zinc_finger_protein__putative"
  ]
  node [
    id 311
    label "PF3D7_1146300.1-p1conserved_Plasmodium_protein__unknown_function"
  ]
  node [
    id 312
    label "PF3D7_1474000.1-p1probable_protein__unknown_function"
  ]
  node [
    id 313
    label "PF3D7_1133800.1-p1RNA_(uracil-5-)methyltransferase__putative"
  ]
  node [
    id 314
    label "PF3D7_0505400.1-p1conserved_Plasmodium_protein__unknown_function"
  ]
  node [
    id 315
    label "PF3D7_0932100.1-p1protein_MAM3__putative"
  ]
  node [
    id 316
    label "PF3D7_0103300.1-p1conserved_Plasmodium_protein__unknown_function"
  ]
  node [
    id 317
    label "PF3D7_0213900.1-p1conserved_Plasmodium_protein__unknown_function"
  ]
  node [
    id 318
    label "PF3D7_1221900.1-p1conserved_Plasmodium_membrane_protein__unknown_function"
  ]
  node [
    id 319
    label "PF3D7_1227700.1-p1conserved_Plasmodium_protein__unknown_function"
  ]
  node [
    id 320
    label "PF3D7_0830500.1-p1sporozoite_and_liver_stage_tryptophan-rich_protein__putative"
  ]
  node [
    id 321
    label "PF3D7_0617100.1-p1AP-2_complex_subunit_alpha__putative"
  ]
  node [
    id 322
    label "PF3D7_1211600.1-p1lysine-specific_histone_demethylase_1__putative"
  ]
  node [
    id 323
    label "PF3D7_1021800.1-p1schizont_egress_antigen-1"
  ]
  node [
    id 324
    label "PF3D7_0207000.1-p1merozoite_surface_protein_4"
  ]
  node [
    id 325
    label "PFIT_1444100.1-p1protein_transport_protein_SEC7__putative"
  ]
  node [
    id 326
    label "PFIT_0507200.1-p1subtilisin-like_protease_3"
  ]
  node [
    id 327
    label "PFIT_1423400.1-p1conserved_Plasmodium_protein__unknown_function"
  ]
  node [
    id 328
    label "PF3D7_1108100.1-p1conserved_Plasmodium_protein__unknown_function"
  ]
  node [
    id 329
    label "PF3D7_1352700.1-p1P-loop_containing_nucleoside_triphosphate_hydrolase__putative"
  ]
  node [
    id 330
    label "PF3D7_1037400.1-p1conserved_Plasmodium_protein__unknown_function"
  ]
  node [
    id 331
    label "PF3D7_1106800.1-p1protein_kinase__putative"
  ]
  node [
    id 332
    label "PFIT_1407100.1-p1conserved_Plasmodium_protein__unknown_function"
  ]
  node [
    id 333
    label "PF3D7_0509400.1-p1RNA_polymerase_I"
  ]
  node [
    id 334
    label "PF3D7_0704100.1-p1conserved_Plasmodium_membrane_protein__unknown_function"
  ]
  node [
    id 335
    label "PF3D7_1139300.1-p1AP2_domain_transcription_factor__putative"
  ]
  node [
    id 336
    label "PF3D7_1201400.1-p1Plasmodium_exported_protein__unknown_function"
  ]
  node [
    id 337
    label "PF3D7_1361200.1-p1conserved_Plasmodium_protein__unknown_function"
  ]
  node [
    id 338
    label "PF3D7_0519500.1-p1carbon_catabolite_repressor_protein_4__putative"
  ]
  node [
    id 339
    label "PFIT_1458900.1-p1large_ribosomal_subunit_nuclear_export_factor__putative"
  ]
  node [
    id 340
    label "PF3D7_0618000.1-p1conserved_Plasmodium_membrane_protein__unknown_function"
  ]
  node [
    id 341
    label "PF3D7_1318400.1-p1structural_maintenance_of_chromosomes_protein_2__putative"
  ]
  node [
    id 342
    label "PF3D7_1419100.1-p1ATP-dependent_rRNA_helicase_SPB4__putative"
  ]
  node [
    id 343
    label "PFIT_1232300.1-p1CG2-related_protein__putative"
  ]
  node [
    id 344
    label "PF3D7_0204200.1-p1conserved_Plasmodium_protein__unknown_function"
  ]
  node [
    id 345
    label "PF3D7_1203300.1-p1conserved_Plasmodium_protein__unknown_function"
  ]
  node [
    id 346
    label "PF3D7_1146800.1-p1conserved_Plasmodium_protein__unknown_function"
  ]
  node [
    id 347
    label "PF3D7_0216900.1-p1conserved_Plasmodium_protein__unknown_function"
  ]
  node [
    id 348
    label "PF3D7_0604500.1-p1conserved_Plasmodium_protein__unknown_function"
  ]
  node [
    id 349
    label "PF3D7_0811800.1-p1conserved_Plasmodium_protein__unknown_function"
  ]
  node [
    id 350
    label "PF3D7_1444100.1-p1conserved_Plasmodium_protein__unknown_function"
  ]
  node [
    id 351
    label "PF3D7_1104300.1-p1conserved_Plasmodium_protein__unknown_function"
  ]
  node [
    id 352
    label "PF3D7_1028700.1-p1merozoite_TRAP-like_protein"
  ]
  node [
    id 353
    label "PF3D7_0703500.1-p1erythrocyte_membrane-associated_antigen"
  ]
  node [
    id 354
    label "PF3D7_0220500.1-p1Plasmodium_exported_protein_(hyp2)__unknown_function"
  ]
  node [
    id 355
    label "PF3D7_0221700.1-p1Plasmodium_exported_protein__unknown_function"
  ]
  node [
    id 356
    label "PF3D7_0901700.1-p1Plasmodium_exported_protein_(hyp5)__unknown_function"
  ]
  node [
    id 357
    label "PFIT_1325700.1-p1conserved_Plasmodium_protein__unknown_function"
  ]
  node [
    id 358
    label "PF3D7_0401900.1-p1acyl-CoA_synthetase"
  ]
  node [
    id 359
    label "PFIT_0909100.1-p1conserved_Plasmodium_protein__unknown_function"
  ]
  node [
    id 360
    label "PF3D7_0424700.1-p1serine/threonine_protein_kinase__FIKK_family"
  ]
  node [
    id 361
    label "PF3D7_1475200.1-p1conserved_protein__unknown_function"
  ]
  node [
    id 362
    label "PF3D7_0710200.1-p1conserved_Plasmodium_protein__unknown_function"
  ]
  node [
    id 363
    label "PF3D7_1229300.1-p1conserved_Plasmodium_protein__unknown_function"
  ]
  node [
    id 364
    label "PF3D7_0313000.1-p1conserved_Plasmodium_protein__unknown_function"
  ]
  node [
    id 365
    label "PFIT_1206800.1-p1conserved_Plasmodium_protein__unknown_function"
  ]
  node [
    id 366
    label "PF3D7_0612200.1-p1leucine-rich_repeat_protein"
  ]
  node [
    id 367
    label "PF3D7_1352800.1-p1vacuolar_fusion_protein_MON1__putative"
  ]
  node [
    id 368
    label "PF3D7_1002000.1-p1Plasmodium_exported_protein_(hyp2)__unknown_function"
  ]
  node [
    id 369
    label "PF3D7_1365000.1-p1conserved_Plasmodium_protein__unknown_function"
  ]
  node [
    id 370
    label "PF3D7_0713900.1-p1conserved_Plasmodium_protein__unknown_function"
  ]
  node [
    id 371
    label "PF3D7_1223500.1-p1conserved_Plasmodium_protein__unknown_function"
  ]
  node [
    id 372
    label "PF3D7_1467600.1-p1conserved_Plasmodium_protein__unknown_function"
  ]
  node [
    id 373
    label "PF3D7_1405100.1-p1GTPase-activating_protein__putative"
  ]
  node [
    id 374
    label "PF3D7_0307900.1-p1conserved_Plasmodium_protein__unknown_function"
  ]
  node [
    id 375
    label "PF3D7_1340300.1-p1nucleolar_complex_protein_2__putative"
  ]
  node [
    id 376
    label "PF3D7_1141400.1-p1phosphatidylinositol_N-acetylglucosaminyltransferase_subunit_H__putative"
  ]
  node [
    id 377
    label "PFIT_0830600.1-p1magnesium_transporter__putative"
  ]
  node [
    id 378
    label "PF3D7_1033800.1-p1plasmepsin_VII"
  ]
  node [
    id 379
    label "PF3D7_0617200.1-p1conserved_Plasmodium_protein__unknown_function"
  ]
  node [
    id 380
    label "Surfin"
  ]
  node [
    id 381
    label "PF3D7_0317300.1-p1conserved_Plasmodium_protein__unknown_function"
  ]
  node [
    id 382
    label "PF3D7_1417600.1-p1conserved_Plasmodium_protein__unknown_function"
  ]
  node [
    id 383
    label "PF3D7_1409500.1-p1conserved_Plasmodium_protein__unknown_function"
  ]
  node [
    id 384
    label "PF3D7_1141700.1-p1OTU_domain-containing_protein__putative"
  ]
  node [
    id 385
    label "PF3D7_0909900.1-p1helicase_SKI2W__putative"
  ]
  node [
    id 386
    label "PF3D7_1209300.1-p1zinc_finger_transcription_factor__putative"
  ]
  node [
    id 387
    label "PF3D7_0713500.1-p1conserved_Plasmodium_protein__unknown_function"
  ]
  node [
    id 388
    label "PF3D7_1028400.1-p1nucleolar_preribosomal_assembly_protein__putative"
  ]
  node [
    id 389
    label "PF3D7_1249800.1-p1THO_complex_subunit_2__putative"
  ]
  node [
    id 390
    label "PF3D7_1138400.1-p1guanylyl_cyclase"
  ]
  node [
    id 391
    label "PFIT_1354800.1-p1NLI_interacting_factor-like_phosphatase__putative"
  ]
  node [
    id 392
    label "PF3D7_0628100.1-p1HECT-domain_(ubiquitin-transferase)__putative"
  ]
  node [
    id 393
    label "PF3D7_1249100.1-p1conserved_Plasmodium_protein__unknown_function"
  ]
  node [
    id 394
    label "PF3D7_0927200.1-p1zinc_finger_protein__putative"
  ]
  node [
    id 395
    label "PF3D7_1412700.1-p1AAA_family_ATPase__putative"
  ]
  node [
    id 396
    label "PFIT_1413700.1-p1AAA_family_ATPase__putative"
  ]
  node [
    id 397
    label "PF3D7_0307700.1-p1conserved_Plasmodium_protein__unknown_function"
  ]
  node [
    id 398
    label "PFIT_1419900.1-p1DEAD/DEAH_box_ATP-dependent_RNA_helicase__putative"
  ]
  node [
    id 399
    label "PF3D7_1133900.1-p1conserved_Plasmodium_protein__unknown_function"
  ]
  node [
    id 400
    label "PF3D7_1359000.1-p1conserved_Plasmodium_protein__unknown_function"
  ]
  node [
    id 401
    label "PF3D7_1405800.1-p1ribosome_biogenesis_protein_BOP1__putative"
  ]
  node [
    id 402
    label "PF3D7_0414700.1-p1GTP-binding_protein__putative"
  ]
  node [
    id 403
    label "PF3D7_1443800.1-p1pre-mRNA-splicing_factor_CWC24__putative"
  ]
  node [
    id 404
    label "PF3D7_1453200.1-p1conserved_Plasmodium_protein__unknown_function"
  ]
  node [
    id 405
    label "PF3D7_0212500.1-p1conserved_Plasmodium_protein__unknown_function"
  ]
  node [
    id 406
    label "PF3D7_0104400.1-p14-hydroxy-3-methylbut-2-enyl_diphosphate_reductase"
  ]
  node [
    id 407
    label "PF3D7_0704200.1-p1tRNA_m5C-methyltransferase__putative"
  ]
  node [
    id 408
    label "PF3D7_1200700.1-p1acyl-CoA_synthetase"
  ]
  node [
    id 409
    label "PF3D7_1349500.1-p1conserved_Plasmodium_protein__unknown_function"
  ]
  node [
    id 410
    label "PF3D7_0731600.1-p1acyl-CoA_synthetase"
  ]
  node [
    id 411
    label "PF3D7_0305200.1-p1conserved_Plasmodium_protein__unknown_function"
  ]
  node [
    id 412
    label "PFIT_0613800.1-p1endonuclease_III_homologue__putative"
  ]
  node [
    id 413
    label "PF3D7_1235300.1-p1CCR4-NOT_transcription_complex_subunit_4__putative"
  ]
  node [
    id 414
    label "PF3D7_1031500.1-p1DEAD/DEAH_box_helicase__putative"
  ]
  node [
    id 415
    label "PF3D7_1362700.1-p1conserved_Plasmodium_protein__unknown_function"
  ]
  node [
    id 416
    label "PF3D7_1429200.1-p1AP2_domain_transcription_factor_AP2-O3__putative"
  ]
  node [
    id 417
    label "PF3D7_0417600.1-p1conserved_Plasmodium_protein__unknown_function"
  ]
  node [
    id 418
    label "PF3D7_1015100.1-p1CWC16_domain-containing_protein__putative"
  ]
  node [
    id 419
    label "PF3D7_1471900.1-p1conserved_Plasmodium_protein__unknown_function"
  ]
  node [
    id 420
    label "PFIT_0626000.1-p1ankyrin-repeat_protein__putative"
  ]
  node [
    id 421
    label "PFIT_1473000.1-p1conserved_Plasmodium_protein__unknown_function"
  ]
  node [
    id 422
    label "PFIT_1205400.1-p1high_mobility_group_protein_B3__putative"
  ]
  node [
    id 423
    label "PFIT_0907600.1-p1ATP-dependent_heat_shock_protein__putative"
  ]
  node [
    id 424
    label "PF3D7_0301000.1-p1acyl-CoA_synthetase"
  ]
  node [
    id 425
    label "PF3D7_1018200.1-p1serine/threonine_protein_phosphatase_8__putative"
  ]
  node [
    id 426
    label "PF3D7_1211900.1-p1non-SERCA-type_Ca2+_-transporting_P-ATPase"
  ]
  node [
    id 427
    label "PFIT_1316400.1-p1transcription_factor_with_AP2_domain(s)"
  ]
  node [
    id 428
    label "PF3D7_0110500.1-p1bromodomain_protein__putative"
  ]
  node [
    id 429
    label "PF3D7_0529400.1-p1conserved_Plasmodium_protein__unknown_function"
  ]
  node [
    id 430
    label "PF3D7_0731100.1-p1EMP1-trafficking_protein"
  ]
  node [
    id 431
    label "PFIT_0806400.1-p1conserved_Plasmodium_protein__unknown_function"
  ]
  node [
    id 432
    label "PF3D7_0827800.1-p1SET_domain_protein__putative"
  ]
  node [
    id 433
    label "PFIT_1241600.1-p1RNA-binding_protein__putative"
  ]
  node [
    id 434
    label "PF3D7_1422700.1-p1conserved_Plasmodium_protein__unknown_function"
  ]
  node [
    id 435
    label "PFIT_0809600.1-p1conserved_Plasmodium_membrane_protein__unknown_function"
  ]
  node [
    id 436
    label "PF3D7_1335000.1-p1MSP7-like_protein"
  ]
  node [
    id 437
    label "PF3D7_1353400.1-p1Ran-binding_protein__putative"
  ]
  node [
    id 438
    label "PF3D7_0504800.1-p1conserved_Plasmodium_protein__unknown_function"
  ]
  node [
    id 439
    label "PFIT_0206900.1-p1serine_repeat_antigen_5"
  ]
  node [
    id 440
    label "PF3D7_0207600.1-p1serine_repeat_antigen_5"
  ]
  node [
    id 441
    label "PFIT_0504800.1-p1conserved_Plasmodium_protein__unknown_function"
  ]
  node [
    id 442
    label "PF3D7_1247500.1-p1serine/threonine_protein_kinase__putative"
  ]
  node [
    id 443
    label "PF3D7_0628200.1-p1eukaryotic_translation_initiation_factor_2-alpha_kinase"
  ]
  node [
    id 444
    label "PF3D7_0508100.1-p1SET_domain_protein__putative"
  ]
  node [
    id 445
    label "PF3D7_1435300.1-p1NAD(P)H-dependent_glutamate_synthase__putative"
  ]
  node [
    id 446
    label "PF3D7_1014900.1-p1conserved_Plasmodium_protein__unknown_function"
  ]
  node [
    id 447
    label "PF3D7_1415600.1-p1conserved_Plasmodium_protein__unknown_function"
  ]
  node [
    id 448
    label "PF3D7_0113300.1-p1Plasmodium_exported_protein_(hyp1)__unknown_function"
  ]
  node [
    id 449
    label "PF3D7_1124300.1-p1conserved_Plasmodium_protein__unknown_function"
  ]
  node [
    id 450
    label "PFIT_1363400.1-p1conserved_Plasmodium_protein__unknown_function"
  ]
  node [
    id 451
    label "PFIT_0521000.1-p1conserved_Plasmodium_protein__unknown_function"
  ]
  node [
    id 452
    label "PF3D7_0906700.1-p1leucine-rich_repeat_protein"
  ]
  node [
    id 453
    label "PF3D7_0422200.1-p1erythrocyte_membrane-associated_antigen"
  ]
  node [
    id 454
    label "PF3D7_1450400.1-p1zinc_finger_protein__putative"
  ]
  node [
    id 455
    label "PFIT_0207700.1-p1conserved_Plasmodium_protein__unknown_function"
  ]
  node [
    id 456
    label "PF3D7_0203000.1-p1repetitive_organellar_protein__putative"
  ]
  node [
    id 457
    label "PF3D7_1362400.1-p1calpain"
  ]
  node [
    id 458
    label "PF3D7_1146000.1-p1ribosome_assembly_protein_4__putative"
  ]
  node [
    id 459
    label "PFIT_0602900.1-p1conserved_Plasmodium_protein__unknown_function"
  ]
  node [
    id 460
    label "PF3D7_1018800.1-p1conserved_protein__unknown_function"
  ]
  node [
    id 461
    label "PF3D7_1107600.1-p1conserved_Plasmodium_protein__unknown_function"
  ]
  node [
    id 462
    label "PFIT_0416000.1-p1conserved_Plasmodium_protein__unknown_function"
  ]
  node [
    id 463
    label "PF3D7_1250100.1-p1osmiophilic_body_protein_G377"
  ]
  node [
    id 464
    label "PFIT_0101000.1-p1erythrocyte_binding_antigen-181"
  ]
  node [
    id 465
    label "PFIT_0522600.1-p1conserved_Plasmodium_protein__unknown_function"
  ]
  node [
    id 466
    label "PFIT_1014000.1-p1conserved_Plasmodium_protein__unknown_function"
  ]
  node [
    id 467
    label "PFIT_1236900.1-p1conserved_Plasmodium_protein__unknown_function"
  ]
  node [
    id 468
    label "PF3D7_1002100.1-p1EMP1-trafficking_protein"
  ]
  node [
    id 469
    label "PF3D7_1359600.1-p1conserved_Plasmodium_protein__unknown_function"
  ]
  node [
    id 470
    label "PF3D7_1431900.1-p1inner_membrane_complex_suture_component__putative"
  ]
  node [
    id 471
    label "PF3D7_0306400.1-p1FAD-dependent_glycerol-3-phosphate_dehydrogenase__putative"
  ]
  node [
    id 472
    label "PF3D7_1301400.1-p1Plasmodium_exported_protein_(hyp12)__unknown_function"
  ]
  node [
    id 473
    label "PF3D7_0716300.1-p1conserved_Plasmodium_protein__unknown_function"
  ]
  node [
    id 474
    label "PF3D7_0619300.1-p1conserved_Plasmodium_protein__unknown_function"
  ]
  node [
    id 475
    label "PFIT_0530800.1-p1conserved_Plasmodium_protein__unknown_function"
  ]
  node [
    id 476
    label "PF3D7_0526600.1-p1conserved_Plasmodium_protein__unknown_function"
  ]
  node [
    id 477
    label "PF3D7_0707300.1-p1rhoptry-associated_membrane_antigen"
  ]
  node [
    id 478
    label "PF3D7_0804500.1-p1conserved_Plasmodium_membrane_protein__unknown_function"
  ]
  node [
    id 479
    label "PF3D7_1405300.1-p1conserved_Plasmodium_protein__unknown_function"
  ]
  node [
    id 480
    label "PF3D7_1348800.1-p1E1-E2_ATPase__putative"
  ]
  node [
    id 481
    label "PF3D7_0811400.1-p1conserved_protein__unknown_function"
  ]
  node [
    id 482
    label "PF3D7_0724600.1-p1protein_kinase__putative"
  ]
  node [
    id 483
    label "PF3D7_0407300.1-p1transcription_factor__putative"
  ]
  node [
    id 484
    label "PFIT_1475300.1-p1conserved_Plasmodium_membrane_protein__unknown_function"
  ]
  node [
    id 485
    label "PF3D7_1039000.1-p1serine/threonine_protein_kinase__FIKK_family"
  ]
  node [
    id 486
    label "PF3D7_1350500.1-p1conserved_Plasmodium_protein__unknown_function"
  ]
  node [
    id 487
    label "PF3D7_0201600.1-p1PHISTb_domain-containing_RESA-like_protein_1"
  ]
  node [
    id 488
    label "PF3D7_1335100.1-p1merozoite_surface_protein_7"
  ]
  node [
    id 489
    label "PF3D7_1420400.1-p1glycine--tRNA_ligase"
  ]
  node [
    id 490
    label "PF3D7_1026600.1-p1conserved_Plasmodium_protein__unknown_function"
  ]
  node [
    id 491
    label "PF3D7_0716000.1-p1RNA-binding_protein__putative"
  ]
  node [
    id 492
    label "PF3D7_1372400.1-p1acyl-CoA_synthetase"
  ]
  node [
    id 493
    label "PF3D7_1140800.1-p1conserved_Plasmodium_protein__unknown_function"
  ]
  node [
    id 494
    label "PF3D7_1407600.1-p1conserved_Plasmodium_protein__unknown_function"
  ]
  node [
    id 495
    label "PFIT_1142000.1-p1conserved_Plasmodium_protein__unknown_function"
  ]
  node [
    id 496
    label "PF3D7_0311300.1-p1phosphatidylinositol_3-_and_4-kinase__putative"
  ]
  node [
    id 497
    label "PF3D7_0827600.1-p1conserved_Plasmodium_protein__unknown_function"
  ]
  node [
    id 498
    label "PF3D7_0726400.1-p1conserved_Plasmodium_membrane_protein__unknown_function"
  ]
  node [
    id 499
    label "PF3D7_0206800.1-p1merozoite_surface_protein_2"
  ]
  node [
    id 500
    label "PFIT_1233300.1-p1asparagine_and_aspartate_rich_protein_1"
  ]
  node [
    id 501
    label "PF3D7_1233600.1-p1asparagine_and_aspartate_rich_protein_1"
  ]
  node [
    id 502
    label "PF3D7_0203200.1-p1conserved_Plasmodium_protein__unknown_function"
  ]
  node [
    id 503
    label "PF3D7_1133400.1-p1apical_membrane_antigen_1"
  ]
  node [
    id 504
    label "PF3D7_0931700.1-p1PIH1_domain-containing_protein__putative"
  ]
  node [
    id 505
    label "PFIT_0703500.1-p1E3_ubiquitin-protein_ligase"
  ]
  node [
    id 506
    label "PF3D7_0305100.1-p1conserved_Plasmodium_protein__unknown_function"
  ]
  node [
    id 507
    label "PF3D7_1321700.1-p1splicing_factor_1"
  ]
  node [
    id 508
    label "PFIT_1320900.1-p1splicing_factor_1"
  ]
  edge [
    source 0
    target 1
    weight 3
  ]
  edge [
    source 0
    target 2
    weight 2
  ]
  edge [
    source 0
    target 3
    weight 3
  ]
  edge [
    source 0
    target 4
    weight 1
  ]
  edge [
    source 0
    target 5
    weight 3
  ]
  edge [
    source 0
    target 6
    weight 4
  ]
  edge [
    source 0
    target 7
    weight 3
  ]
  edge [
    source 0
    target 8
    weight 2
  ]
  edge [
    source 0
    target 9
    weight 4
  ]
  edge [
    source 0
    target 10
    weight 3
  ]
  edge [
    source 0
    target 11
    weight 3
  ]
  edge [
    source 0
    target 166
    weight 1
  ]
  edge [
    source 0
    target 90
    weight 1
  ]
  edge [
    source 0
    target 167
    weight 1
  ]
  edge [
    source 0
    target 139
    weight 1
  ]
  edge [
    source 0
    target 146
    weight 2
  ]
  edge [
    source 0
    target 168
    weight 1
  ]
  edge [
    source 0
    target 37
    weight 2
  ]
  edge [
    source 1
    target 2
    weight 2
  ]
  edge [
    source 1
    target 3
    weight 3
  ]
  edge [
    source 1
    target 4
    weight 1
  ]
  edge [
    source 1
    target 5
    weight 16
  ]
  edge [
    source 1
    target 6
    weight 3
  ]
  edge [
    source 1
    target 7
    weight 3
  ]
  edge [
    source 1
    target 8
    weight 7
  ]
  edge [
    source 1
    target 9
    weight 3
  ]
  edge [
    source 1
    target 10
    weight 2
  ]
  edge [
    source 1
    target 11
    weight 3
  ]
  edge [
    source 1
    target 95
    weight 2
  ]
  edge [
    source 1
    target 90
    weight 4
  ]
  edge [
    source 1
    target 146
    weight 5
  ]
  edge [
    source 1
    target 37
    weight 5
  ]
  edge [
    source 1
    target 166
    weight 1
  ]
  edge [
    source 1
    target 167
    weight 2
  ]
  edge [
    source 1
    target 139
    weight 2
  ]
  edge [
    source 1
    target 168
    weight 2
  ]
  edge [
    source 1
    target 268
    weight 2
  ]
  edge [
    source 1
    target 269
    weight 3
  ]
  edge [
    source 1
    target 270
    weight 1
  ]
  edge [
    source 1
    target 102
    weight 3
  ]
  edge [
    source 1
    target 308
    weight 2
  ]
  edge [
    source 1
    target 329
    weight 2
  ]
  edge [
    source 1
    target 133
    weight 1
  ]
  edge [
    source 1
    target 246
    weight 1
  ]
  edge [
    source 1
    target 187
    weight 1
  ]
  edge [
    source 2
    target 3
    weight 2
  ]
  edge [
    source 2
    target 4
    weight 1
  ]
  edge [
    source 2
    target 5
    weight 2
  ]
  edge [
    source 2
    target 6
    weight 2
  ]
  edge [
    source 2
    target 7
    weight 2
  ]
  edge [
    source 2
    target 8
    weight 2
  ]
  edge [
    source 2
    target 9
    weight 2
  ]
  edge [
    source 2
    target 10
    weight 1
  ]
  edge [
    source 2
    target 11
    weight 2
  ]
  edge [
    source 2
    target 166
    weight 1
  ]
  edge [
    source 2
    target 90
    weight 1
  ]
  edge [
    source 2
    target 167
    weight 1
  ]
  edge [
    source 2
    target 139
    weight 1
  ]
  edge [
    source 2
    target 146
    weight 1
  ]
  edge [
    source 2
    target 168
    weight 1
  ]
  edge [
    source 3
    target 4
    weight 2
  ]
  edge [
    source 3
    target 5
    weight 3
  ]
  edge [
    source 3
    target 6
    weight 3
  ]
  edge [
    source 3
    target 7
    weight 3
  ]
  edge [
    source 3
    target 8
    weight 2
  ]
  edge [
    source 3
    target 9
    weight 3
  ]
  edge [
    source 3
    target 10
    weight 2
  ]
  edge [
    source 3
    target 11
    weight 3
  ]
  edge [
    source 3
    target 166
    weight 3
  ]
  edge [
    source 3
    target 90
    weight 1
  ]
  edge [
    source 3
    target 167
    weight 1
  ]
  edge [
    source 3
    target 139
    weight 1
  ]
  edge [
    source 3
    target 146
    weight 2
  ]
  edge [
    source 3
    target 168
    weight 1
  ]
  edge [
    source 3
    target 37
    weight 1
  ]
  edge [
    source 4
    target 5
    weight 1
  ]
  edge [
    source 4
    target 6
    weight 1
  ]
  edge [
    source 4
    target 7
    weight 1
  ]
  edge [
    source 4
    target 8
    weight 1
  ]
  edge [
    source 4
    target 9
    weight 1
  ]
  edge [
    source 4
    target 10
    weight 1
  ]
  edge [
    source 4
    target 11
    weight 1
  ]
  edge [
    source 4
    target 166
    weight 1
  ]
  edge [
    source 5
    target 6
    weight 3
  ]
  edge [
    source 5
    target 7
    weight 3
  ]
  edge [
    source 5
    target 8
    weight 7
  ]
  edge [
    source 5
    target 9
    weight 3
  ]
  edge [
    source 5
    target 10
    weight 2
  ]
  edge [
    source 5
    target 11
    weight 3
  ]
  edge [
    source 5
    target 95
    weight 2
  ]
  edge [
    source 5
    target 90
    weight 4
  ]
  edge [
    source 5
    target 146
    weight 5
  ]
  edge [
    source 5
    target 37
    weight 5
  ]
  edge [
    source 5
    target 166
    weight 1
  ]
  edge [
    source 5
    target 167
    weight 2
  ]
  edge [
    source 5
    target 139
    weight 2
  ]
  edge [
    source 5
    target 168
    weight 2
  ]
  edge [
    source 5
    target 268
    weight 2
  ]
  edge [
    source 5
    target 269
    weight 3
  ]
  edge [
    source 5
    target 270
    weight 1
  ]
  edge [
    source 5
    target 102
    weight 3
  ]
  edge [
    source 5
    target 308
    weight 2
  ]
  edge [
    source 5
    target 329
    weight 2
  ]
  edge [
    source 5
    target 133
    weight 1
  ]
  edge [
    source 5
    target 246
    weight 1
  ]
  edge [
    source 5
    target 187
    weight 1
  ]
  edge [
    source 6
    target 7
    weight 3
  ]
  edge [
    source 6
    target 8
    weight 2
  ]
  edge [
    source 6
    target 9
    weight 10
  ]
  edge [
    source 6
    target 10
    weight 3
  ]
  edge [
    source 6
    target 11
    weight 3
  ]
  edge [
    source 6
    target 166
    weight 1
  ]
  edge [
    source 6
    target 90
    weight 1
  ]
  edge [
    source 6
    target 167
    weight 1
  ]
  edge [
    source 6
    target 139
    weight 1
  ]
  edge [
    source 6
    target 146
    weight 2
  ]
  edge [
    source 6
    target 168
    weight 1
  ]
  edge [
    source 6
    target 37
    weight 2
  ]
  edge [
    source 7
    target 8
    weight 2
  ]
  edge [
    source 7
    target 9
    weight 3
  ]
  edge [
    source 7
    target 10
    weight 2
  ]
  edge [
    source 7
    target 11
    weight 3
  ]
  edge [
    source 7
    target 166
    weight 1
  ]
  edge [
    source 7
    target 90
    weight 1
  ]
  edge [
    source 7
    target 167
    weight 1
  ]
  edge [
    source 7
    target 139
    weight 1
  ]
  edge [
    source 7
    target 146
    weight 2
  ]
  edge [
    source 7
    target 168
    weight 1
  ]
  edge [
    source 7
    target 37
    weight 1
  ]
  edge [
    source 8
    target 9
    weight 2
  ]
  edge [
    source 8
    target 10
    weight 1
  ]
  edge [
    source 8
    target 11
    weight 2
  ]
  edge [
    source 8
    target 95
    weight 4
  ]
  edge [
    source 8
    target 90
    weight 5
  ]
  edge [
    source 8
    target 166
    weight 1
  ]
  edge [
    source 8
    target 167
    weight 1
  ]
  edge [
    source 8
    target 139
    weight 2
  ]
  edge [
    source 8
    target 146
    weight 1
  ]
  edge [
    source 8
    target 168
    weight 1
  ]
  edge [
    source 8
    target 268
    weight 2
  ]
  edge [
    source 8
    target 269
    weight 2
  ]
  edge [
    source 8
    target 270
    weight 1
  ]
  edge [
    source 8
    target 102
    weight 2
  ]
  edge [
    source 8
    target 308
    weight 1
  ]
  edge [
    source 8
    target 329
    weight 2
  ]
  edge [
    source 8
    target 431
    weight 1
  ]
  edge [
    source 8
    target 133
    weight 1
  ]
  edge [
    source 8
    target 479
    weight 1
  ]
  edge [
    source 9
    target 10
    weight 3
  ]
  edge [
    source 9
    target 11
    weight 3
  ]
  edge [
    source 9
    target 166
    weight 1
  ]
  edge [
    source 9
    target 90
    weight 1
  ]
  edge [
    source 9
    target 167
    weight 1
  ]
  edge [
    source 9
    target 139
    weight 1
  ]
  edge [
    source 9
    target 146
    weight 2
  ]
  edge [
    source 9
    target 168
    weight 1
  ]
  edge [
    source 9
    target 37
    weight 2
  ]
  edge [
    source 10
    target 11
    weight 2
  ]
  edge [
    source 10
    target 192
    weight 1
  ]
  edge [
    source 10
    target 357
    weight 1
  ]
  edge [
    source 10
    target 146
    weight 1
  ]
  edge [
    source 10
    target 37
    weight 2
  ]
  edge [
    source 11
    target 166
    weight 1
  ]
  edge [
    source 11
    target 90
    weight 1
  ]
  edge [
    source 11
    target 167
    weight 1
  ]
  edge [
    source 11
    target 139
    weight 1
  ]
  edge [
    source 11
    target 146
    weight 2
  ]
  edge [
    source 11
    target 168
    weight 1
  ]
  edge [
    source 11
    target 37
    weight 1
  ]
  edge [
    source 12
    target 13
    weight 105
  ]
  edge [
    source 12
    target 36
    weight 7
  ]
  edge [
    source 12
    target 157
    weight 1
  ]
  edge [
    source 12
    target 73
    weight 1
  ]
  edge [
    source 12
    target 188
    weight 1
  ]
  edge [
    source 13
    target 36
    weight 7
  ]
  edge [
    source 13
    target 157
    weight 1
  ]
  edge [
    source 13
    target 188
    weight 1
  ]
  edge [
    source 14
    target 15
    weight 32
  ]
  edge [
    source 14
    target 53
    weight 15
  ]
  edge [
    source 15
    target 53
    weight 17
  ]
  edge [
    source 15
    target 383
    weight 1
  ]
  edge [
    source 16
    target 17
    weight 13
  ]
  edge [
    source 16
    target 36
    weight 2
  ]
  edge [
    source 16
    target 33
    weight 5
  ]
  edge [
    source 16
    target 456
    weight 1
  ]
  edge [
    source 16
    target 289
    weight 1
  ]
  edge [
    source 17
    target 33
    weight 5
  ]
  edge [
    source 17
    target 456
    weight 1
  ]
  edge [
    source 18
    target 19
    weight 25
  ]
  edge [
    source 18
    target 100
    weight 1
  ]
  edge [
    source 18
    target 51
    weight 1
  ]
  edge [
    source 18
    target 374
    weight 1
  ]
  edge [
    source 18
    target 375
    weight 1
  ]
  edge [
    source 19
    target 100
    weight 1
  ]
  edge [
    source 19
    target 51
    weight 1
  ]
  edge [
    source 19
    target 374
    weight 1
  ]
  edge [
    source 19
    target 375
    weight 1
  ]
  edge [
    source 20
    target 21
    weight 1
  ]
  edge [
    source 20
    target 286
    weight 1
  ]
  edge [
    source 20
    target 379
    weight 1
  ]
  edge [
    source 20
    target 36
    weight 1
  ]
  edge [
    source 20
    target 52
    weight 1
  ]
  edge [
    source 21
    target 36
    weight 1
  ]
  edge [
    source 21
    target 41
    weight 1
  ]
  edge [
    source 22
    target 23
    weight 2
  ]
  edge [
    source 22
    target 24
    weight 2
  ]
  edge [
    source 23
    target 24
    weight 13
  ]
  edge [
    source 23
    target 158
    weight 1
  ]
  edge [
    source 23
    target 150
    weight 1
  ]
  edge [
    source 24
    target 158
    weight 1
  ]
  edge [
    source 24
    target 150
    weight 1
  ]
  edge [
    source 25
    target 26
    weight 12
  ]
  edge [
    source 25
    target 92
    weight 2
  ]
  edge [
    source 25
    target 183
    weight 2
  ]
  edge [
    source 25
    target 135
    weight 3
  ]
  edge [
    source 25
    target 91
    weight 5
  ]
  edge [
    source 25
    target 136
    weight 2
  ]
  edge [
    source 25
    target 184
    weight 2
  ]
  edge [
    source 25
    target 134
    weight 3
  ]
  edge [
    source 25
    target 342
    weight 1
  ]
  edge [
    source 26
    target 92
    weight 2
  ]
  edge [
    source 26
    target 183
    weight 2
  ]
  edge [
    source 26
    target 135
    weight 3
  ]
  edge [
    source 26
    target 91
    weight 5
  ]
  edge [
    source 26
    target 136
    weight 2
  ]
  edge [
    source 26
    target 184
    weight 2
  ]
  edge [
    source 26
    target 134
    weight 3
  ]
  edge [
    source 26
    target 342
    weight 1
  ]
  edge [
    source 27
    target 28
    weight 1
  ]
  edge [
    source 27
    target 293
    weight 1
  ]
  edge [
    source 29
    target 30
    weight 1
  ]
  edge [
    source 29
    target 281
    weight 2
  ]
  edge [
    source 29
    target 322
    weight 4
  ]
  edge [
    source 29
    target 133
    weight 1
  ]
  edge [
    source 30
    target 223
    weight 1
  ]
  edge [
    source 30
    target 224
    weight 1
  ]
  edge [
    source 30
    target 225
    weight 1
  ]
  edge [
    source 30
    target 226
    weight 1
  ]
  edge [
    source 31
    target 32
    weight 9
  ]
  edge [
    source 31
    target 33
    weight 1
  ]
  edge [
    source 31
    target 34
    weight 1
  ]
  edge [
    source 31
    target 199
    weight 1
  ]
  edge [
    source 31
    target 415
    weight 1
  ]
  edge [
    source 31
    target 427
    weight 1
  ]
  edge [
    source 31
    target 292
    weight 1
  ]
  edge [
    source 31
    target 220
    weight 1
  ]
  edge [
    source 32
    target 33
    weight 1
  ]
  edge [
    source 32
    target 34
    weight 1
  ]
  edge [
    source 32
    target 199
    weight 1
  ]
  edge [
    source 32
    target 415
    weight 1
  ]
  edge [
    source 32
    target 427
    weight 1
  ]
  edge [
    source 32
    target 292
    weight 1
  ]
  edge [
    source 32
    target 220
    weight 1
  ]
  edge [
    source 33
    target 34
    weight 1
  ]
  edge [
    source 33
    target 484
    weight 1
  ]
  edge [
    source 35
    target 36
    weight 10
  ]
  edge [
    source 35
    target 356
    weight 3
  ]
  edge [
    source 36
    target 42
    weight 1
  ]
  edge [
    source 36
    target 49
    weight 1
  ]
  edge [
    source 36
    target 40
    weight 4
  ]
  edge [
    source 36
    target 47
    weight 2
  ]
  edge [
    source 36
    target 80
    weight 1
  ]
  edge [
    source 36
    target 50
    weight 3
  ]
  edge [
    source 36
    target 93
    weight 1
  ]
  edge [
    source 36
    target 94
    weight 2
  ]
  edge [
    source 36
    target 147
    weight 1
  ]
  edge [
    source 36
    target 159
    weight 4
  ]
  edge [
    source 36
    target 117
    weight 1
  ]
  edge [
    source 36
    target 186
    weight 2
  ]
  edge [
    source 36
    target 191
    weight 2
  ]
  edge [
    source 36
    target 204
    weight 3
  ]
  edge [
    source 36
    target 52
    weight 1
  ]
  edge [
    source 36
    target 156
    weight 3
  ]
  edge [
    source 36
    target 246
    weight 2
  ]
  edge [
    source 36
    target 256
    weight 1
  ]
  edge [
    source 36
    target 37
    weight 2
  ]
  edge [
    source 36
    target 81
    weight 1
  ]
  edge [
    source 36
    target 275
    weight 1
  ]
  edge [
    source 36
    target 221
    weight 2
  ]
  edge [
    source 36
    target 107
    weight 1
  ]
  edge [
    source 36
    target 225
    weight 2
  ]
  edge [
    source 36
    target 95
    weight 1
  ]
  edge [
    source 36
    target 318
    weight 1
  ]
  edge [
    source 36
    target 319
    weight 1
  ]
  edge [
    source 36
    target 149
    weight 1
  ]
  edge [
    source 36
    target 323
    weight 2
  ]
  edge [
    source 36
    target 343
    weight 3
  ]
  edge [
    source 36
    target 254
    weight 1
  ]
  edge [
    source 36
    target 153
    weight 1
  ]
  edge [
    source 36
    target 241
    weight 3
  ]
  edge [
    source 36
    target 344
    weight 1
  ]
  edge [
    source 36
    target 347
    weight 1
  ]
  edge [
    source 36
    target 200
    weight 1
  ]
  edge [
    source 36
    target 202
    weight 1
  ]
  edge [
    source 36
    target 294
    weight 2
  ]
  edge [
    source 36
    target 405
    weight 1
  ]
  edge [
    source 36
    target 380
    weight 1
  ]
  edge [
    source 36
    target 410
    weight 1
  ]
  edge [
    source 36
    target 126
    weight 1
  ]
  edge [
    source 36
    target 131
    weight 1
  ]
  edge [
    source 36
    target 267
    weight 1
  ]
  edge [
    source 36
    target 457
    weight 1
  ]
  edge [
    source 36
    target 409
    weight 1
  ]
  edge [
    source 36
    target 324
    weight 1
  ]
  edge [
    source 36
    target 201
    weight 1
  ]
  edge [
    source 36
    target 491
    weight 1
  ]
  edge [
    source 36
    target 67
    weight 1
  ]
  edge [
    source 36
    target 499
    weight 1
  ]
  edge [
    source 37
    target 38
    weight 5
  ]
  edge [
    source 37
    target 41
    weight 1
  ]
  edge [
    source 37
    target 64
    weight 1
  ]
  edge [
    source 37
    target 81
    weight 6
  ]
  edge [
    source 37
    target 146
    weight 4
  ]
  edge [
    source 37
    target 245
    weight 1
  ]
  edge [
    source 37
    target 168
    weight 2
  ]
  edge [
    source 37
    target 435
    weight 1
  ]
  edge [
    source 37
    target 201
    weight 1
  ]
  edge [
    source 38
    target 41
    weight 1
  ]
  edge [
    source 38
    target 123
    weight 1
  ]
  edge [
    source 38
    target 302
    weight 1
  ]
  edge [
    source 39
    target 40
    weight 19
  ]
  edge [
    source 39
    target 47
    weight 2
  ]
  edge [
    source 39
    target 292
    weight 1
  ]
  edge [
    source 40
    target 73
    weight 1
  ]
  edge [
    source 40
    target 47
    weight 20
  ]
  edge [
    source 40
    target 52
    weight 3
  ]
  edge [
    source 40
    target 247
    weight 1
  ]
  edge [
    source 40
    target 67
    weight 1
  ]
  edge [
    source 40
    target 50
    weight 1
  ]
  edge [
    source 40
    target 434
    weight 1
  ]
  edge [
    source 41
    target 235
    weight 1
  ]
  edge [
    source 42
    target 277
    weight 2
  ]
  edge [
    source 42
    target 403
    weight 1
  ]
  edge [
    source 42
    target 504
    weight 1
  ]
  edge [
    source 43
    target 44
    weight 1
  ]
  edge [
    source 43
    target 45
    weight 1
  ]
  edge [
    source 43
    target 46
    weight 1
  ]
  edge [
    source 44
    target 45
    weight 1
  ]
  edge [
    source 44
    target 46
    weight 1
  ]
  edge [
    source 45
    target 46
    weight 1
  ]
  edge [
    source 47
    target 48
    weight 2
  ]
  edge [
    source 47
    target 73
    weight 2
  ]
  edge [
    source 47
    target 86
    weight 1
  ]
  edge [
    source 47
    target 50
    weight 2
  ]
  edge [
    source 47
    target 241
    weight 1
  ]
  edge [
    source 47
    target 385
    weight 1
  ]
  edge [
    source 47
    target 123
    weight 1
  ]
  edge [
    source 47
    target 100
    weight 1
  ]
  edge [
    source 49
    target 67
    weight 2
  ]
  edge [
    source 50
    target 51
    weight 8
  ]
  edge [
    source 50
    target 101
    weight 6
  ]
  edge [
    source 50
    target 86
    weight 6
  ]
  edge [
    source 50
    target 112
    weight 1
  ]
  edge [
    source 50
    target 116
    weight 1
  ]
  edge [
    source 51
    target 116
    weight 1
  ]
  edge [
    source 52
    target 53
    weight 1
  ]
  edge [
    source 52
    target 98
    weight 1
  ]
  edge [
    source 52
    target 99
    weight 1
  ]
  edge [
    source 52
    target 123
    weight 1
  ]
  edge [
    source 52
    target 131
    weight 6
  ]
  edge [
    source 52
    target 297
    weight 1
  ]
  edge [
    source 52
    target 341
    weight 1
  ]
  edge [
    source 52
    target 152
    weight 1
  ]
  edge [
    source 52
    target 376
    weight 1
  ]
  edge [
    source 52
    target 276
    weight 1
  ]
  edge [
    source 52
    target 472
    weight 1
  ]
  edge [
    source 54
    target 55
    weight 3
  ]
  edge [
    source 54
    target 56
    weight 3
  ]
  edge [
    source 54
    target 57
    weight 3
  ]
  edge [
    source 54
    target 58
    weight 3
  ]
  edge [
    source 54
    target 59
    weight 5
  ]
  edge [
    source 54
    target 60
    weight 7
  ]
  edge [
    source 54
    target 105
    weight 4
  ]
  edge [
    source 54
    target 143
    weight 3
  ]
  edge [
    source 54
    target 162
    weight 2
  ]
  edge [
    source 54
    target 163
    weight 2
  ]
  edge [
    source 54
    target 164
    weight 4
  ]
  edge [
    source 54
    target 165
    weight 3
  ]
  edge [
    source 54
    target 362
    weight 1
  ]
  edge [
    source 54
    target 363
    weight 1
  ]
  edge [
    source 54
    target 370
    weight 1
  ]
  edge [
    source 54
    target 371
    weight 1
  ]
  edge [
    source 54
    target 458
    weight 1
  ]
  edge [
    source 54
    target 459
    weight 1
  ]
  edge [
    source 54
    target 91
    weight 1
  ]
  edge [
    source 55
    target 56
    weight 2
  ]
  edge [
    source 55
    target 57
    weight 4
  ]
  edge [
    source 55
    target 58
    weight 2
  ]
  edge [
    source 55
    target 59
    weight 3
  ]
  edge [
    source 55
    target 60
    weight 3
  ]
  edge [
    source 55
    target 271
    weight 1
  ]
  edge [
    source 55
    target 162
    weight 1
  ]
  edge [
    source 55
    target 243
    weight 1
  ]
  edge [
    source 55
    target 272
    weight 1
  ]
  edge [
    source 55
    target 273
    weight 1
  ]
  edge [
    source 55
    target 230
    weight 1
  ]
  edge [
    source 55
    target 264
    weight 1
  ]
  edge [
    source 55
    target 105
    weight 1
  ]
  edge [
    source 55
    target 163
    weight 1
  ]
  edge [
    source 55
    target 362
    weight 1
  ]
  edge [
    source 55
    target 363
    weight 1
  ]
  edge [
    source 55
    target 164
    weight 1
  ]
  edge [
    source 55
    target 165
    weight 1
  ]
  edge [
    source 55
    target 458
    weight 1
  ]
  edge [
    source 55
    target 459
    weight 1
  ]
  edge [
    source 56
    target 57
    weight 2
  ]
  edge [
    source 56
    target 58
    weight 3
  ]
  edge [
    source 56
    target 59
    weight 3
  ]
  edge [
    source 56
    target 60
    weight 3
  ]
  edge [
    source 56
    target 458
    weight 1
  ]
  edge [
    source 56
    target 459
    weight 1
  ]
  edge [
    source 56
    target 461
    weight 2
  ]
  edge [
    source 56
    target 460
    weight 2
  ]
  edge [
    source 56
    target 93
    weight 1
  ]
  edge [
    source 56
    target 118
    weight 2
  ]
  edge [
    source 56
    target 390
    weight 2
  ]
  edge [
    source 56
    target 462
    weight 2
  ]
  edge [
    source 56
    target 213
    weight 2
  ]
  edge [
    source 56
    target 119
    weight 2
  ]
  edge [
    source 56
    target 91
    weight 2
  ]
  edge [
    source 56
    target 105
    weight 1
  ]
  edge [
    source 56
    target 271
    weight 1
  ]
  edge [
    source 56
    target 470
    weight 1
  ]
  edge [
    source 56
    target 471
    weight 1
  ]
  edge [
    source 57
    target 58
    weight 2
  ]
  edge [
    source 57
    target 59
    weight 3
  ]
  edge [
    source 57
    target 60
    weight 3
  ]
  edge [
    source 57
    target 271
    weight 1
  ]
  edge [
    source 57
    target 162
    weight 1
  ]
  edge [
    source 57
    target 243
    weight 1
  ]
  edge [
    source 57
    target 272
    weight 3
  ]
  edge [
    source 57
    target 273
    weight 3
  ]
  edge [
    source 57
    target 230
    weight 1
  ]
  edge [
    source 57
    target 264
    weight 1
  ]
  edge [
    source 57
    target 307
    weight 2
  ]
  edge [
    source 57
    target 308
    weight 2
  ]
  edge [
    source 57
    target 309
    weight 2
  ]
  edge [
    source 57
    target 139
    weight 2
  ]
  edge [
    source 57
    target 310
    weight 2
  ]
  edge [
    source 57
    target 105
    weight 1
  ]
  edge [
    source 57
    target 163
    weight 1
  ]
  edge [
    source 57
    target 362
    weight 1
  ]
  edge [
    source 57
    target 363
    weight 1
  ]
  edge [
    source 57
    target 164
    weight 1
  ]
  edge [
    source 57
    target 165
    weight 2
  ]
  edge [
    source 57
    target 442
    weight 1
  ]
  edge [
    source 57
    target 458
    weight 1
  ]
  edge [
    source 57
    target 459
    weight 1
  ]
  edge [
    source 57
    target 142
    weight 1
  ]
  edge [
    source 57
    target 493
    weight 1
  ]
  edge [
    source 57
    target 494
    weight 1
  ]
  edge [
    source 58
    target 59
    weight 3
  ]
  edge [
    source 58
    target 60
    weight 3
  ]
  edge [
    source 58
    target 96
    weight 1
  ]
  edge [
    source 58
    target 458
    weight 1
  ]
  edge [
    source 58
    target 459
    weight 1
  ]
  edge [
    source 58
    target 91
    weight 1
  ]
  edge [
    source 59
    target 60
    weight 5
  ]
  edge [
    source 59
    target 105
    weight 2
  ]
  edge [
    source 59
    target 163
    weight 1
  ]
  edge [
    source 59
    target 362
    weight 1
  ]
  edge [
    source 59
    target 363
    weight 1
  ]
  edge [
    source 59
    target 164
    weight 2
  ]
  edge [
    source 59
    target 165
    weight 1
  ]
  edge [
    source 59
    target 370
    weight 1
  ]
  edge [
    source 59
    target 143
    weight 1
  ]
  edge [
    source 59
    target 371
    weight 1
  ]
  edge [
    source 59
    target 458
    weight 1
  ]
  edge [
    source 59
    target 459
    weight 1
  ]
  edge [
    source 59
    target 91
    weight 1
  ]
  edge [
    source 60
    target 105
    weight 4
  ]
  edge [
    source 60
    target 143
    weight 3
  ]
  edge [
    source 60
    target 162
    weight 2
  ]
  edge [
    source 60
    target 163
    weight 2
  ]
  edge [
    source 60
    target 164
    weight 4
  ]
  edge [
    source 60
    target 165
    weight 3
  ]
  edge [
    source 60
    target 362
    weight 1
  ]
  edge [
    source 60
    target 363
    weight 1
  ]
  edge [
    source 60
    target 370
    weight 1
  ]
  edge [
    source 60
    target 371
    weight 1
  ]
  edge [
    source 60
    target 458
    weight 1
  ]
  edge [
    source 60
    target 459
    weight 1
  ]
  edge [
    source 60
    target 91
    weight 1
  ]
  edge [
    source 61
    target 62
    weight 1
  ]
  edge [
    source 61
    target 63
    weight 5
  ]
  edge [
    source 61
    target 133
    weight 2
  ]
  edge [
    source 61
    target 178
    weight 1
  ]
  edge [
    source 62
    target 63
    weight 1
  ]
  edge [
    source 63
    target 133
    weight 2
  ]
  edge [
    source 65
    target 66
    weight 5
  ]
  edge [
    source 67
    target 79
    weight 1
  ]
  edge [
    source 67
    target 333
    weight 2
  ]
  edge [
    source 67
    target 497
    weight 1
  ]
  edge [
    source 68
    target 69
    weight 9
  ]
  edge [
    source 68
    target 152
    weight 1
  ]
  edge [
    source 68
    target 338
    weight 1
  ]
  edge [
    source 68
    target 339
    weight 1
  ]
  edge [
    source 70
    target 71
    weight 1
  ]
  edge [
    source 70
    target 72
    weight 1
  ]
  edge [
    source 71
    target 72
    weight 1
  ]
  edge [
    source 74
    target 75
    weight 2
  ]
  edge [
    source 74
    target 76
    weight 2
  ]
  edge [
    source 74
    target 148
    weight 1
  ]
  edge [
    source 75
    target 76
    weight 2
  ]
  edge [
    source 77
    target 78
    weight 48
  ]
  edge [
    source 82
    target 83
    weight 2
  ]
  edge [
    source 82
    target 397
    weight 1
  ]
  edge [
    source 83
    target 133
    weight 1
  ]
  edge [
    source 83
    target 397
    weight 1
  ]
  edge [
    source 84
    target 85
    weight 1
  ]
  edge [
    source 84
    target 123
    weight 1
  ]
  edge [
    source 84
    target 261
    weight 1
  ]
  edge [
    source 84
    target 90
    weight 1
  ]
  edge [
    source 84
    target 243
    weight 2
  ]
  edge [
    source 84
    target 489
    weight 1
  ]
  edge [
    source 84
    target 310
    weight 1
  ]
  edge [
    source 84
    target 486
    weight 1
  ]
  edge [
    source 84
    target 419
    weight 1
  ]
  edge [
    source 84
    target 421
    weight 1
  ]
  edge [
    source 84
    target 495
    weight 1
  ]
  edge [
    source 84
    target 148
    weight 1
  ]
  edge [
    source 84
    target 507
    weight 1
  ]
  edge [
    source 84
    target 508
    weight 1
  ]
  edge [
    source 86
    target 101
    weight 25
  ]
  edge [
    source 86
    target 112
    weight 1
  ]
  edge [
    source 87
    target 88
    weight 2
  ]
  edge [
    source 87
    target 217
    weight 3
  ]
  edge [
    source 87
    target 216
    weight 1
  ]
  edge [
    source 87
    target 218
    weight 3
  ]
  edge [
    source 87
    target 219
    weight 3
  ]
  edge [
    source 87
    target 220
    weight 3
  ]
  edge [
    source 87
    target 358
    weight 1
  ]
  edge [
    source 87
    target 150
    weight 2
  ]
  edge [
    source 88
    target 358
    weight 1
  ]
  edge [
    source 89
    target 90
    weight 1
  ]
  edge [
    source 90
    target 95
    weight 4
  ]
  edge [
    source 90
    target 166
    weight 1
  ]
  edge [
    source 90
    target 167
    weight 2
  ]
  edge [
    source 90
    target 139
    weight 3
  ]
  edge [
    source 90
    target 146
    weight 3
  ]
  edge [
    source 90
    target 168
    weight 2
  ]
  edge [
    source 90
    target 242
    weight 1
  ]
  edge [
    source 90
    target 243
    weight 2
  ]
  edge [
    source 90
    target 282
    weight 1
  ]
  edge [
    source 90
    target 181
    weight 1
  ]
  edge [
    source 90
    target 182
    weight 1
  ]
  edge [
    source 90
    target 326
    weight 1
  ]
  edge [
    source 90
    target 431
    weight 1
  ]
  edge [
    source 90
    target 133
    weight 1
  ]
  edge [
    source 90
    target 479
    weight 1
  ]
  edge [
    source 90
    target 246
    weight 1
  ]
  edge [
    source 90
    target 261
    weight 2
  ]
  edge [
    source 90
    target 296
    weight 1
  ]
  edge [
    source 90
    target 310
    weight 2
  ]
  edge [
    source 90
    target 486
    weight 2
  ]
  edge [
    source 90
    target 489
    weight 1
  ]
  edge [
    source 91
    target 92
    weight 5
  ]
  edge [
    source 91
    target 183
    weight 2
  ]
  edge [
    source 91
    target 135
    weight 3
  ]
  edge [
    source 91
    target 136
    weight 2
  ]
  edge [
    source 91
    target 184
    weight 2
  ]
  edge [
    source 91
    target 134
    weight 3
  ]
  edge [
    source 91
    target 105
    weight 1
  ]
  edge [
    source 91
    target 271
    weight 1
  ]
  edge [
    source 91
    target 461
    weight 1
  ]
  edge [
    source 91
    target 460
    weight 1
  ]
  edge [
    source 91
    target 118
    weight 1
  ]
  edge [
    source 91
    target 470
    weight 1
  ]
  edge [
    source 91
    target 390
    weight 1
  ]
  edge [
    source 91
    target 471
    weight 1
  ]
  edge [
    source 91
    target 462
    weight 1
  ]
  edge [
    source 91
    target 213
    weight 1
  ]
  edge [
    source 91
    target 119
    weight 1
  ]
  edge [
    source 92
    target 183
    weight 2
  ]
  edge [
    source 92
    target 135
    weight 2
  ]
  edge [
    source 92
    target 136
    weight 2
  ]
  edge [
    source 92
    target 184
    weight 2
  ]
  edge [
    source 92
    target 134
    weight 2
  ]
  edge [
    source 93
    target 461
    weight 1
  ]
  edge [
    source 93
    target 460
    weight 1
  ]
  edge [
    source 93
    target 118
    weight 1
  ]
  edge [
    source 93
    target 390
    weight 1
  ]
  edge [
    source 93
    target 462
    weight 1
  ]
  edge [
    source 93
    target 213
    weight 1
  ]
  edge [
    source 93
    target 119
    weight 1
  ]
  edge [
    source 94
    target 115
    weight 1
  ]
  edge [
    source 94
    target 204
    weight 3
  ]
  edge [
    source 94
    target 215
    weight 1
  ]
  edge [
    source 94
    target 195
    weight 1
  ]
  edge [
    source 94
    target 163
    weight 1
  ]
  edge [
    source 94
    target 232
    weight 1
  ]
  edge [
    source 94
    target 245
    weight 1
  ]
  edge [
    source 94
    target 353
    weight 1
  ]
  edge [
    source 94
    target 107
    weight 1
  ]
  edge [
    source 95
    target 431
    weight 1
  ]
  edge [
    source 95
    target 133
    weight 1
  ]
  edge [
    source 95
    target 479
    weight 1
  ]
  edge [
    source 96
    target 97
    weight 1
  ]
  edge [
    source 96
    target 105
    weight 1
  ]
  edge [
    source 96
    target 398
    weight 1
  ]
  edge [
    source 96
    target 281
    weight 1
  ]
  edge [
    source 96
    target 480
    weight 1
  ]
  edge [
    source 98
    target 99
    weight 1
  ]
  edge [
    source 99
    target 117
    weight 1
  ]
  edge [
    source 101
    target 112
    weight 2
  ]
  edge [
    source 102
    target 103
    weight 1
  ]
  edge [
    source 102
    target 104
    weight 1
  ]
  edge [
    source 102
    target 268
    weight 2
  ]
  edge [
    source 102
    target 269
    weight 3
  ]
  edge [
    source 102
    target 270
    weight 1
  ]
  edge [
    source 102
    target 308
    weight 2
  ]
  edge [
    source 102
    target 329
    weight 1
  ]
  edge [
    source 103
    target 104
    weight 1
  ]
  edge [
    source 104
    target 130
    weight 10
  ]
  edge [
    source 104
    target 185
    weight 8
  ]
  edge [
    source 105
    target 106
    weight 1
  ]
  edge [
    source 105
    target 107
    weight 1
  ]
  edge [
    source 105
    target 108
    weight 1
  ]
  edge [
    source 105
    target 109
    weight 1
  ]
  edge [
    source 105
    target 110
    weight 1
  ]
  edge [
    source 105
    target 143
    weight 3
  ]
  edge [
    source 105
    target 162
    weight 2
  ]
  edge [
    source 105
    target 163
    weight 2
  ]
  edge [
    source 105
    target 164
    weight 4
  ]
  edge [
    source 105
    target 165
    weight 3
  ]
  edge [
    source 105
    target 313
    weight 1
  ]
  edge [
    source 105
    target 362
    weight 1
  ]
  edge [
    source 105
    target 363
    weight 1
  ]
  edge [
    source 105
    target 370
    weight 1
  ]
  edge [
    source 105
    target 371
    weight 1
  ]
  edge [
    source 105
    target 271
    weight 1
  ]
  edge [
    source 105
    target 461
    weight 1
  ]
  edge [
    source 105
    target 460
    weight 1
  ]
  edge [
    source 105
    target 118
    weight 1
  ]
  edge [
    source 105
    target 470
    weight 1
  ]
  edge [
    source 105
    target 390
    weight 1
  ]
  edge [
    source 105
    target 471
    weight 1
  ]
  edge [
    source 105
    target 462
    weight 1
  ]
  edge [
    source 105
    target 213
    weight 1
  ]
  edge [
    source 105
    target 119
    weight 1
  ]
  edge [
    source 106
    target 107
    weight 1
  ]
  edge [
    source 106
    target 108
    weight 1
  ]
  edge [
    source 106
    target 109
    weight 1
  ]
  edge [
    source 106
    target 110
    weight 1
  ]
  edge [
    source 106
    target 140
    weight 1
  ]
  edge [
    source 106
    target 139
    weight 1
  ]
  edge [
    source 106
    target 171
    weight 3
  ]
  edge [
    source 106
    target 170
    weight 2
  ]
  edge [
    source 106
    target 172
    weight 3
  ]
  edge [
    source 106
    target 173
    weight 4
  ]
  edge [
    source 106
    target 174
    weight 3
  ]
  edge [
    source 106
    target 175
    weight 3
  ]
  edge [
    source 106
    target 176
    weight 3
  ]
  edge [
    source 106
    target 177
    weight 2
  ]
  edge [
    source 106
    target 296
    weight 1
  ]
  edge [
    source 107
    target 108
    weight 1
  ]
  edge [
    source 107
    target 109
    weight 1
  ]
  edge [
    source 107
    target 110
    weight 1
  ]
  edge [
    source 107
    target 452
    weight 1
  ]
  edge [
    source 108
    target 109
    weight 2
  ]
  edge [
    source 108
    target 110
    weight 1
  ]
  edge [
    source 108
    target 142
    weight 1
  ]
  edge [
    source 108
    target 143
    weight 1
  ]
  edge [
    source 108
    target 280
    weight 1
  ]
  edge [
    source 108
    target 334
    weight 1
  ]
  edge [
    source 109
    target 110
    weight 1
  ]
  edge [
    source 109
    target 142
    weight 1
  ]
  edge [
    source 109
    target 143
    weight 1
  ]
  edge [
    source 110
    target 111
    weight 1
  ]
  edge [
    source 113
    target 114
    weight 7
  ]
  edge [
    source 113
    target 487
    weight 1
  ]
  edge [
    source 114
    target 487
    weight 1
  ]
  edge [
    source 117
    target 118
    weight 1
  ]
  edge [
    source 117
    target 119
    weight 1
  ]
  edge [
    source 117
    target 141
    weight 4
  ]
  edge [
    source 117
    target 340
    weight 1
  ]
  edge [
    source 117
    target 341
    weight 1
  ]
  edge [
    source 117
    target 345
    weight 4
  ]
  edge [
    source 117
    target 406
    weight 1
  ]
  edge [
    source 117
    target 265
    weight 1
  ]
  edge [
    source 117
    target 266
    weight 1
  ]
  edge [
    source 117
    target 267
    weight 1
  ]
  edge [
    source 118
    target 119
    weight 3
  ]
  edge [
    source 118
    target 461
    weight 2
  ]
  edge [
    source 118
    target 460
    weight 2
  ]
  edge [
    source 118
    target 390
    weight 2
  ]
  edge [
    source 118
    target 462
    weight 2
  ]
  edge [
    source 118
    target 213
    weight 2
  ]
  edge [
    source 118
    target 271
    weight 1
  ]
  edge [
    source 118
    target 470
    weight 1
  ]
  edge [
    source 118
    target 471
    weight 1
  ]
  edge [
    source 119
    target 461
    weight 2
  ]
  edge [
    source 119
    target 460
    weight 2
  ]
  edge [
    source 119
    target 390
    weight 2
  ]
  edge [
    source 119
    target 462
    weight 2
  ]
  edge [
    source 119
    target 213
    weight 2
  ]
  edge [
    source 119
    target 271
    weight 1
  ]
  edge [
    source 119
    target 470
    weight 1
  ]
  edge [
    source 119
    target 471
    weight 1
  ]
  edge [
    source 120
    target 121
    weight 1
  ]
  edge [
    source 120
    target 122
    weight 1
  ]
  edge [
    source 121
    target 122
    weight 1
  ]
  edge [
    source 123
    target 302
    weight 1
  ]
  edge [
    source 123
    target 254
    weight 1
  ]
  edge [
    source 123
    target 325
    weight 1
  ]
  edge [
    source 124
    target 125
    weight 5
  ]
  edge [
    source 124
    target 126
    weight 4
  ]
  edge [
    source 124
    target 127
    weight 4
  ]
  edge [
    source 124
    target 128
    weight 4
  ]
  edge [
    source 124
    target 299
    weight 1
  ]
  edge [
    source 124
    target 451
    weight 2
  ]
  edge [
    source 125
    target 126
    weight 4
  ]
  edge [
    source 125
    target 127
    weight 4
  ]
  edge [
    source 125
    target 128
    weight 4
  ]
  edge [
    source 125
    target 299
    weight 1
  ]
  edge [
    source 125
    target 451
    weight 2
  ]
  edge [
    source 126
    target 127
    weight 3
  ]
  edge [
    source 126
    target 128
    weight 3
  ]
  edge [
    source 126
    target 451
    weight 2
  ]
  edge [
    source 126
    target 375
    weight 2
  ]
  edge [
    source 126
    target 467
    weight 1
  ]
  edge [
    source 127
    target 128
    weight 3
  ]
  edge [
    source 127
    target 299
    weight 2
  ]
  edge [
    source 127
    target 332
    weight 1
  ]
  edge [
    source 127
    target 451
    weight 1
  ]
  edge [
    source 128
    target 149
    weight 1
  ]
  edge [
    source 128
    target 299
    weight 1
  ]
  edge [
    source 128
    target 327
    weight 2
  ]
  edge [
    source 128
    target 152
    weight 1
  ]
  edge [
    source 128
    target 328
    weight 3
  ]
  edge [
    source 128
    target 451
    weight 2
  ]
  edge [
    source 128
    target 466
    weight 1
  ]
  edge [
    source 128
    target 482
    weight 1
  ]
  edge [
    source 129
    target 130
    weight 1
  ]
  edge [
    source 130
    target 185
    weight 8
  ]
  edge [
    source 130
    target 190
    weight 3
  ]
  edge [
    source 131
    target 132
    weight 2
  ]
  edge [
    source 131
    target 254
    weight 1
  ]
  edge [
    source 131
    target 255
    weight 1
  ]
  edge [
    source 131
    target 347
    weight 1
  ]
  edge [
    source 131
    target 382
    weight 1
  ]
  edge [
    source 131
    target 401
    weight 1
  ]
  edge [
    source 133
    target 453
    weight 1
  ]
  edge [
    source 134
    target 135
    weight 6
  ]
  edge [
    source 134
    target 136
    weight 5
  ]
  edge [
    source 134
    target 183
    weight 2
  ]
  edge [
    source 134
    target 184
    weight 2
  ]
  edge [
    source 135
    target 136
    weight 5
  ]
  edge [
    source 135
    target 183
    weight 2
  ]
  edge [
    source 135
    target 184
    weight 2
  ]
  edge [
    source 136
    target 183
    weight 2
  ]
  edge [
    source 136
    target 184
    weight 2
  ]
  edge [
    source 137
    target 138
    weight 2
  ]
  edge [
    source 139
    target 140
    weight 1
  ]
  edge [
    source 139
    target 166
    weight 1
  ]
  edge [
    source 139
    target 167
    weight 1
  ]
  edge [
    source 139
    target 146
    weight 4
  ]
  edge [
    source 139
    target 168
    weight 1
  ]
  edge [
    source 139
    target 210
    weight 1
  ]
  edge [
    source 139
    target 227
    weight 1
  ]
  edge [
    source 139
    target 257
    weight 2
  ]
  edge [
    source 139
    target 258
    weight 2
  ]
  edge [
    source 139
    target 259
    weight 2
  ]
  edge [
    source 139
    target 260
    weight 2
  ]
  edge [
    source 139
    target 261
    weight 1
  ]
  edge [
    source 139
    target 262
    weight 1
  ]
  edge [
    source 139
    target 263
    weight 2
  ]
  edge [
    source 139
    target 264
    weight 1
  ]
  edge [
    source 139
    target 237
    weight 2
  ]
  edge [
    source 139
    target 307
    weight 2
  ]
  edge [
    source 139
    target 308
    weight 2
  ]
  edge [
    source 139
    target 309
    weight 2
  ]
  edge [
    source 139
    target 272
    weight 2
  ]
  edge [
    source 139
    target 273
    weight 2
  ]
  edge [
    source 139
    target 310
    weight 2
  ]
  edge [
    source 139
    target 381
    weight 1
  ]
  edge [
    source 139
    target 402
    weight 1
  ]
  edge [
    source 139
    target 329
    weight 1
  ]
  edge [
    source 139
    target 284
    weight 1
  ]
  edge [
    source 139
    target 156
    weight 1
  ]
  edge [
    source 139
    target 434
    weight 1
  ]
  edge [
    source 139
    target 142
    weight 1
  ]
  edge [
    source 139
    target 493
    weight 1
  ]
  edge [
    source 139
    target 494
    weight 1
  ]
  edge [
    source 139
    target 165
    weight 1
  ]
  edge [
    source 139
    target 505
    weight 1
  ]
  edge [
    source 139
    target 294
    weight 1
  ]
  edge [
    source 139
    target 506
    weight 1
  ]
  edge [
    source 142
    target 143
    weight 1
  ]
  edge [
    source 142
    target 303
    weight 1
  ]
  edge [
    source 142
    target 304
    weight 1
  ]
  edge [
    source 142
    target 195
    weight 1
  ]
  edge [
    source 142
    target 307
    weight 1
  ]
  edge [
    source 142
    target 308
    weight 1
  ]
  edge [
    source 142
    target 493
    weight 1
  ]
  edge [
    source 142
    target 309
    weight 1
  ]
  edge [
    source 142
    target 272
    weight 1
  ]
  edge [
    source 142
    target 273
    weight 1
  ]
  edge [
    source 142
    target 310
    weight 1
  ]
  edge [
    source 142
    target 494
    weight 1
  ]
  edge [
    source 142
    target 165
    weight 1
  ]
  edge [
    source 143
    target 162
    weight 2
  ]
  edge [
    source 143
    target 163
    weight 1
  ]
  edge [
    source 143
    target 164
    weight 3
  ]
  edge [
    source 143
    target 165
    weight 2
  ]
  edge [
    source 143
    target 370
    weight 1
  ]
  edge [
    source 143
    target 371
    weight 1
  ]
  edge [
    source 144
    target 145
    weight 22
  ]
  edge [
    source 144
    target 410
    weight 1
  ]
  edge [
    source 146
    target 166
    weight 1
  ]
  edge [
    source 146
    target 167
    weight 1
  ]
  edge [
    source 146
    target 168
    weight 1
  ]
  edge [
    source 149
    target 225
    weight 1
  ]
  edge [
    source 150
    target 151
    weight 1
  ]
  edge [
    source 150
    target 231
    weight 1
  ]
  edge [
    source 150
    target 219
    weight 7
  ]
  edge [
    source 150
    target 318
    weight 1
  ]
  edge [
    source 150
    target 368
    weight 1
  ]
  edge [
    source 150
    target 422
    weight 1
  ]
  edge [
    source 150
    target 423
    weight 1
  ]
  edge [
    source 150
    target 255
    weight 1
  ]
  edge [
    source 150
    target 474
    weight 1
  ]
  edge [
    source 150
    target 217
    weight 2
  ]
  edge [
    source 150
    target 218
    weight 2
  ]
  edge [
    source 150
    target 220
    weight 2
  ]
  edge [
    source 150
    target 496
    weight 1
  ]
  edge [
    source 151
    target 278
    weight 1
  ]
  edge [
    source 152
    target 153
    weight 1
  ]
  edge [
    source 152
    target 154
    weight 1
  ]
  edge [
    source 152
    target 200
    weight 3
  ]
  edge [
    source 152
    target 201
    weight 3
  ]
  edge [
    source 152
    target 202
    weight 2
  ]
  edge [
    source 152
    target 203
    weight 3
  ]
  edge [
    source 152
    target 211
    weight 4
  ]
  edge [
    source 152
    target 250
    weight 2
  ]
  edge [
    source 152
    target 240
    weight 1
  ]
  edge [
    source 152
    target 187
    weight 1
  ]
  edge [
    source 152
    target 327
    weight 2
  ]
  edge [
    source 152
    target 328
    weight 3
  ]
  edge [
    source 152
    target 331
    weight 1
  ]
  edge [
    source 152
    target 338
    weight 1
  ]
  edge [
    source 152
    target 339
    weight 1
  ]
  edge [
    source 152
    target 400
    weight 1
  ]
  edge [
    source 153
    target 154
    weight 1
  ]
  edge [
    source 153
    target 254
    weight 1
  ]
  edge [
    source 153
    target 241
    weight 1
  ]
  edge [
    source 153
    target 344
    weight 1
  ]
  edge [
    source 155
    target 156
    weight 1
  ]
  edge [
    source 156
    target 169
    weight 1
  ]
  edge [
    source 156
    target 298
    weight 1
  ]
  edge [
    source 156
    target 434
    weight 1
  ]
  edge [
    source 159
    target 228
    weight 1
  ]
  edge [
    source 159
    target 280
    weight 1
  ]
  edge [
    source 159
    target 417
    weight 1
  ]
  edge [
    source 159
    target 488
    weight 1
  ]
  edge [
    source 159
    target 405
    weight 1
  ]
  edge [
    source 160
    target 161
    weight 2
  ]
  edge [
    source 162
    target 163
    weight 1
  ]
  edge [
    source 162
    target 164
    weight 2
  ]
  edge [
    source 162
    target 165
    weight 2
  ]
  edge [
    source 162
    target 271
    weight 2
  ]
  edge [
    source 162
    target 243
    weight 2
  ]
  edge [
    source 162
    target 272
    weight 1
  ]
  edge [
    source 162
    target 273
    weight 1
  ]
  edge [
    source 162
    target 230
    weight 2
  ]
  edge [
    source 162
    target 264
    weight 2
  ]
  edge [
    source 162
    target 388
    weight 1
  ]
  edge [
    source 162
    target 387
    weight 1
  ]
  edge [
    source 162
    target 173
    weight 1
  ]
  edge [
    source 162
    target 389
    weight 1
  ]
  edge [
    source 162
    target 174
    weight 1
  ]
  edge [
    source 162
    target 229
    weight 1
  ]
  edge [
    source 162
    target 390
    weight 1
  ]
  edge [
    source 162
    target 391
    weight 1
  ]
  edge [
    source 162
    target 172
    weight 1
  ]
  edge [
    source 162
    target 357
    weight 1
  ]
  edge [
    source 162
    target 195
    weight 1
  ]
  edge [
    source 162
    target 392
    weight 1
  ]
  edge [
    source 163
    target 164
    weight 2
  ]
  edge [
    source 163
    target 165
    weight 2
  ]
  edge [
    source 163
    target 195
    weight 1
  ]
  edge [
    source 163
    target 232
    weight 1
  ]
  edge [
    source 163
    target 362
    weight 1
  ]
  edge [
    source 163
    target 363
    weight 1
  ]
  edge [
    source 164
    target 165
    weight 3
  ]
  edge [
    source 164
    target 362
    weight 1
  ]
  edge [
    source 164
    target 363
    weight 1
  ]
  edge [
    source 164
    target 370
    weight 1
  ]
  edge [
    source 164
    target 371
    weight 1
  ]
  edge [
    source 165
    target 362
    weight 1
  ]
  edge [
    source 165
    target 363
    weight 1
  ]
  edge [
    source 165
    target 307
    weight 1
  ]
  edge [
    source 165
    target 308
    weight 1
  ]
  edge [
    source 165
    target 493
    weight 1
  ]
  edge [
    source 165
    target 309
    weight 1
  ]
  edge [
    source 165
    target 272
    weight 1
  ]
  edge [
    source 165
    target 273
    weight 1
  ]
  edge [
    source 165
    target 310
    weight 1
  ]
  edge [
    source 165
    target 494
    weight 1
  ]
  edge [
    source 166
    target 167
    weight 1
  ]
  edge [
    source 166
    target 168
    weight 1
  ]
  edge [
    source 167
    target 168
    weight 1
  ]
  edge [
    source 167
    target 246
    weight 1
  ]
  edge [
    source 168
    target 372
    weight 1
  ]
  edge [
    source 168
    target 373
    weight 1
  ]
  edge [
    source 170
    target 171
    weight 1
  ]
  edge [
    source 170
    target 172
    weight 3
  ]
  edge [
    source 170
    target 173
    weight 3
  ]
  edge [
    source 170
    target 174
    weight 3
  ]
  edge [
    source 170
    target 175
    weight 2
  ]
  edge [
    source 170
    target 176
    weight 2
  ]
  edge [
    source 170
    target 177
    weight 3
  ]
  edge [
    source 170
    target 290
    weight 1
  ]
  edge [
    source 170
    target 291
    weight 1
  ]
  edge [
    source 170
    target 279
    weight 1
  ]
  edge [
    source 170
    target 480
    weight 1
  ]
  edge [
    source 170
    target 481
    weight 1
  ]
  edge [
    source 171
    target 172
    weight 2
  ]
  edge [
    source 171
    target 173
    weight 3
  ]
  edge [
    source 171
    target 174
    weight 2
  ]
  edge [
    source 171
    target 175
    weight 2
  ]
  edge [
    source 171
    target 176
    weight 2
  ]
  edge [
    source 171
    target 177
    weight 1
  ]
  edge [
    source 171
    target 253
    weight 1
  ]
  edge [
    source 171
    target 296
    weight 1
  ]
  edge [
    source 172
    target 173
    weight 6
  ]
  edge [
    source 172
    target 174
    weight 25
  ]
  edge [
    source 172
    target 175
    weight 4
  ]
  edge [
    source 172
    target 176
    weight 2
  ]
  edge [
    source 172
    target 177
    weight 3
  ]
  edge [
    source 172
    target 229
    weight 2
  ]
  edge [
    source 172
    target 230
    weight 2
  ]
  edge [
    source 172
    target 290
    weight 3
  ]
  edge [
    source 172
    target 291
    weight 1
  ]
  edge [
    source 172
    target 279
    weight 3
  ]
  edge [
    source 172
    target 296
    weight 1
  ]
  edge [
    source 172
    target 258
    weight 1
  ]
  edge [
    source 172
    target 251
    weight 2
  ]
  edge [
    source 172
    target 223
    weight 1
  ]
  edge [
    source 172
    target 388
    weight 1
  ]
  edge [
    source 172
    target 387
    weight 1
  ]
  edge [
    source 172
    target 271
    weight 1
  ]
  edge [
    source 172
    target 389
    weight 1
  ]
  edge [
    source 172
    target 390
    weight 1
  ]
  edge [
    source 172
    target 391
    weight 1
  ]
  edge [
    source 172
    target 243
    weight 1
  ]
  edge [
    source 172
    target 357
    weight 1
  ]
  edge [
    source 172
    target 195
    weight 1
  ]
  edge [
    source 172
    target 392
    weight 1
  ]
  edge [
    source 172
    target 264
    weight 1
  ]
  edge [
    source 172
    target 477
    weight 1
  ]
  edge [
    source 173
    target 174
    weight 6
  ]
  edge [
    source 173
    target 175
    weight 4
  ]
  edge [
    source 173
    target 176
    weight 3
  ]
  edge [
    source 173
    target 177
    weight 3
  ]
  edge [
    source 173
    target 229
    weight 2
  ]
  edge [
    source 173
    target 230
    weight 2
  ]
  edge [
    source 173
    target 290
    weight 1
  ]
  edge [
    source 173
    target 291
    weight 1
  ]
  edge [
    source 173
    target 279
    weight 1
  ]
  edge [
    source 173
    target 296
    weight 1
  ]
  edge [
    source 173
    target 388
    weight 1
  ]
  edge [
    source 173
    target 387
    weight 1
  ]
  edge [
    source 173
    target 271
    weight 1
  ]
  edge [
    source 173
    target 389
    weight 1
  ]
  edge [
    source 173
    target 390
    weight 1
  ]
  edge [
    source 173
    target 391
    weight 1
  ]
  edge [
    source 173
    target 243
    weight 1
  ]
  edge [
    source 173
    target 357
    weight 1
  ]
  edge [
    source 173
    target 195
    weight 1
  ]
  edge [
    source 173
    target 392
    weight 1
  ]
  edge [
    source 173
    target 264
    weight 1
  ]
  edge [
    source 174
    target 175
    weight 4
  ]
  edge [
    source 174
    target 176
    weight 2
  ]
  edge [
    source 174
    target 177
    weight 3
  ]
  edge [
    source 174
    target 229
    weight 2
  ]
  edge [
    source 174
    target 230
    weight 2
  ]
  edge [
    source 174
    target 290
    weight 3
  ]
  edge [
    source 174
    target 291
    weight 1
  ]
  edge [
    source 174
    target 279
    weight 3
  ]
  edge [
    source 174
    target 296
    weight 1
  ]
  edge [
    source 174
    target 258
    weight 1
  ]
  edge [
    source 174
    target 251
    weight 2
  ]
  edge [
    source 174
    target 223
    weight 1
  ]
  edge [
    source 174
    target 388
    weight 1
  ]
  edge [
    source 174
    target 387
    weight 1
  ]
  edge [
    source 174
    target 271
    weight 1
  ]
  edge [
    source 174
    target 389
    weight 1
  ]
  edge [
    source 174
    target 390
    weight 1
  ]
  edge [
    source 174
    target 391
    weight 1
  ]
  edge [
    source 174
    target 243
    weight 1
  ]
  edge [
    source 174
    target 357
    weight 1
  ]
  edge [
    source 174
    target 195
    weight 1
  ]
  edge [
    source 174
    target 392
    weight 1
  ]
  edge [
    source 174
    target 264
    weight 1
  ]
  edge [
    source 174
    target 477
    weight 1
  ]
  edge [
    source 175
    target 176
    weight 2
  ]
  edge [
    source 175
    target 177
    weight 2
  ]
  edge [
    source 175
    target 229
    weight 1
  ]
  edge [
    source 175
    target 230
    weight 1
  ]
  edge [
    source 175
    target 296
    weight 1
  ]
  edge [
    source 175
    target 419
    weight 1
  ]
  edge [
    source 175
    target 418
    weight 1
  ]
  edge [
    source 175
    target 420
    weight 1
  ]
  edge [
    source 175
    target 421
    weight 1
  ]
  edge [
    source 176
    target 177
    weight 2
  ]
  edge [
    source 176
    target 312
    weight 4
  ]
  edge [
    source 177
    target 290
    weight 1
  ]
  edge [
    source 177
    target 291
    weight 1
  ]
  edge [
    source 177
    target 279
    weight 1
  ]
  edge [
    source 178
    target 179
    weight 2
  ]
  edge [
    source 179
    target 288
    weight 1
  ]
  edge [
    source 179
    target 293
    weight 2
  ]
  edge [
    source 180
    target 181
    weight 2
  ]
  edge [
    source 180
    target 182
    weight 2
  ]
  edge [
    source 181
    target 182
    weight 5
  ]
  edge [
    source 181
    target 207
    weight 1
  ]
  edge [
    source 181
    target 326
    weight 1
  ]
  edge [
    source 181
    target 384
    weight 1
  ]
  edge [
    source 182
    target 207
    weight 1
  ]
  edge [
    source 182
    target 326
    weight 1
  ]
  edge [
    source 182
    target 384
    weight 1
  ]
  edge [
    source 183
    target 184
    weight 2
  ]
  edge [
    source 187
    target 188
    weight 2
  ]
  edge [
    source 187
    target 189
    weight 2
  ]
  edge [
    source 187
    target 465
    weight 1
  ]
  edge [
    source 187
    target 498
    weight 1
  ]
  edge [
    source 188
    target 189
    weight 2
  ]
  edge [
    source 190
    target 294
    weight 2
  ]
  edge [
    source 190
    target 295
    weight 3
  ]
  edge [
    source 190
    target 409
    weight 1
  ]
  edge [
    source 190
    target 444
    weight 1
  ]
  edge [
    source 190
    target 445
    weight 1
  ]
  edge [
    source 190
    target 483
    weight 1
  ]
  edge [
    source 193
    target 194
    weight 1
  ]
  edge [
    source 193
    target 294
    weight 1
  ]
  edge [
    source 193
    target 436
    weight 1
  ]
  edge [
    source 193
    target 437
    weight 1
  ]
  edge [
    source 194
    target 368
    weight 2
  ]
  edge [
    source 195
    target 196
    weight 1
  ]
  edge [
    source 195
    target 197
    weight 1
  ]
  edge [
    source 195
    target 198
    weight 1
  ]
  edge [
    source 195
    target 232
    weight 1
  ]
  edge [
    source 195
    target 303
    weight 2
  ]
  edge [
    source 195
    target 304
    weight 1
  ]
  edge [
    source 195
    target 388
    weight 1
  ]
  edge [
    source 195
    target 387
    weight 1
  ]
  edge [
    source 195
    target 271
    weight 1
  ]
  edge [
    source 195
    target 389
    weight 1
  ]
  edge [
    source 195
    target 230
    weight 1
  ]
  edge [
    source 195
    target 229
    weight 1
  ]
  edge [
    source 195
    target 390
    weight 1
  ]
  edge [
    source 195
    target 391
    weight 1
  ]
  edge [
    source 195
    target 243
    weight 1
  ]
  edge [
    source 195
    target 357
    weight 1
  ]
  edge [
    source 195
    target 392
    weight 1
  ]
  edge [
    source 195
    target 264
    weight 1
  ]
  edge [
    source 196
    target 197
    weight 1
  ]
  edge [
    source 196
    target 198
    weight 1
  ]
  edge [
    source 197
    target 198
    weight 1
  ]
  edge [
    source 200
    target 201
    weight 3
  ]
  edge [
    source 200
    target 202
    weight 2
  ]
  edge [
    source 200
    target 203
    weight 2
  ]
  edge [
    source 200
    target 211
    weight 1
  ]
  edge [
    source 200
    target 250
    weight 2
  ]
  edge [
    source 200
    target 240
    weight 1
  ]
  edge [
    source 201
    target 202
    weight 1
  ]
  edge [
    source 201
    target 203
    weight 2
  ]
  edge [
    source 201
    target 211
    weight 1
  ]
  edge [
    source 201
    target 250
    weight 2
  ]
  edge [
    source 201
    target 240
    weight 1
  ]
  edge [
    source 202
    target 203
    weight 2
  ]
  edge [
    source 203
    target 211
    weight 2
  ]
  edge [
    source 203
    target 250
    weight 1
  ]
  edge [
    source 204
    target 274
    weight 1
  ]
  edge [
    source 204
    target 324
    weight 1
  ]
  edge [
    source 204
    target 350
    weight 1
  ]
  edge [
    source 205
    target 206
    weight 1
  ]
  edge [
    source 208
    target 209
    weight 1
  ]
  edge [
    source 208
    target 380
    weight 1
  ]
  edge [
    source 211
    target 250
    weight 1
  ]
  edge [
    source 211
    target 400
    weight 1
  ]
  edge [
    source 212
    target 213
    weight 1
  ]
  edge [
    source 212
    target 214
    weight 1
  ]
  edge [
    source 213
    target 214
    weight 1
  ]
  edge [
    source 213
    target 461
    weight 2
  ]
  edge [
    source 213
    target 460
    weight 2
  ]
  edge [
    source 213
    target 390
    weight 2
  ]
  edge [
    source 213
    target 462
    weight 2
  ]
  edge [
    source 213
    target 271
    weight 1
  ]
  edge [
    source 213
    target 470
    weight 1
  ]
  edge [
    source 213
    target 471
    weight 1
  ]
  edge [
    source 216
    target 217
    weight 1
  ]
  edge [
    source 216
    target 218
    weight 1
  ]
  edge [
    source 216
    target 219
    weight 1
  ]
  edge [
    source 216
    target 220
    weight 1
  ]
  edge [
    source 217
    target 218
    weight 3
  ]
  edge [
    source 217
    target 219
    weight 3
  ]
  edge [
    source 217
    target 220
    weight 3
  ]
  edge [
    source 218
    target 219
    weight 3
  ]
  edge [
    source 218
    target 220
    weight 3
  ]
  edge [
    source 219
    target 220
    weight 3
  ]
  edge [
    source 220
    target 427
    weight 1
  ]
  edge [
    source 220
    target 292
    weight 1
  ]
  edge [
    source 221
    target 222
    weight 2
  ]
  edge [
    source 221
    target 244
    weight 3
  ]
  edge [
    source 221
    target 311
    weight 1
  ]
  edge [
    source 223
    target 224
    weight 1
  ]
  edge [
    source 223
    target 225
    weight 1
  ]
  edge [
    source 223
    target 226
    weight 1
  ]
  edge [
    source 223
    target 258
    weight 1
  ]
  edge [
    source 223
    target 251
    weight 1
  ]
  edge [
    source 223
    target 290
    weight 1
  ]
  edge [
    source 223
    target 279
    weight 1
  ]
  edge [
    source 224
    target 225
    weight 1
  ]
  edge [
    source 224
    target 226
    weight 1
  ]
  edge [
    source 224
    target 502
    weight 1
  ]
  edge [
    source 225
    target 226
    weight 1
  ]
  edge [
    source 229
    target 230
    weight 2
  ]
  edge [
    source 229
    target 320
    weight 1
  ]
  edge [
    source 229
    target 321
    weight 2
  ]
  edge [
    source 229
    target 388
    weight 1
  ]
  edge [
    source 229
    target 387
    weight 1
  ]
  edge [
    source 229
    target 271
    weight 1
  ]
  edge [
    source 229
    target 389
    weight 1
  ]
  edge [
    source 229
    target 390
    weight 1
  ]
  edge [
    source 229
    target 391
    weight 1
  ]
  edge [
    source 229
    target 243
    weight 1
  ]
  edge [
    source 229
    target 357
    weight 1
  ]
  edge [
    source 229
    target 392
    weight 1
  ]
  edge [
    source 229
    target 264
    weight 1
  ]
  edge [
    source 230
    target 251
    weight 1
  ]
  edge [
    source 230
    target 252
    weight 1
  ]
  edge [
    source 230
    target 271
    weight 2
  ]
  edge [
    source 230
    target 243
    weight 2
  ]
  edge [
    source 230
    target 272
    weight 1
  ]
  edge [
    source 230
    target 273
    weight 1
  ]
  edge [
    source 230
    target 264
    weight 2
  ]
  edge [
    source 230
    target 388
    weight 1
  ]
  edge [
    source 230
    target 387
    weight 1
  ]
  edge [
    source 230
    target 389
    weight 1
  ]
  edge [
    source 230
    target 390
    weight 1
  ]
  edge [
    source 230
    target 391
    weight 1
  ]
  edge [
    source 230
    target 357
    weight 1
  ]
  edge [
    source 230
    target 392
    weight 1
  ]
  edge [
    source 232
    target 358
    weight 2
  ]
  edge [
    source 233
    target 234
    weight 1
  ]
  edge [
    source 236
    target 237
    weight 2
  ]
  edge [
    source 238
    target 239
    weight 3
  ]
  edge [
    source 240
    target 241
    weight 1
  ]
  edge [
    source 240
    target 250
    weight 1
  ]
  edge [
    source 241
    target 306
    weight 3
  ]
  edge [
    source 241
    target 254
    weight 1
  ]
  edge [
    source 241
    target 344
    weight 1
  ]
  edge [
    source 242
    target 243
    weight 1
  ]
  edge [
    source 243
    target 271
    weight 2
  ]
  edge [
    source 243
    target 272
    weight 1
  ]
  edge [
    source 243
    target 273
    weight 1
  ]
  edge [
    source 243
    target 264
    weight 2
  ]
  edge [
    source 243
    target 388
    weight 1
  ]
  edge [
    source 243
    target 387
    weight 1
  ]
  edge [
    source 243
    target 389
    weight 1
  ]
  edge [
    source 243
    target 390
    weight 1
  ]
  edge [
    source 243
    target 391
    weight 1
  ]
  edge [
    source 243
    target 357
    weight 1
  ]
  edge [
    source 243
    target 392
    weight 1
  ]
  edge [
    source 243
    target 261
    weight 1
  ]
  edge [
    source 243
    target 489
    weight 1
  ]
  edge [
    source 243
    target 310
    weight 1
  ]
  edge [
    source 243
    target 486
    weight 1
  ]
  edge [
    source 243
    target 419
    weight 1
  ]
  edge [
    source 243
    target 421
    weight 1
  ]
  edge [
    source 243
    target 495
    weight 1
  ]
  edge [
    source 244
    target 350
    weight 1
  ]
  edge [
    source 248
    target 249
    weight 1
  ]
  edge [
    source 248
    target 404
    weight 1
  ]
  edge [
    source 248
    target 428
    weight 1
  ]
  edge [
    source 249
    target 377
    weight 1
  ]
  edge [
    source 249
    target 378
    weight 1
  ]
  edge [
    source 251
    target 252
    weight 1
  ]
  edge [
    source 251
    target 258
    weight 1
  ]
  edge [
    source 251
    target 290
    weight 2
  ]
  edge [
    source 251
    target 279
    weight 2
  ]
  edge [
    source 251
    target 477
    weight 1
  ]
  edge [
    source 254
    target 255
    weight 1
  ]
  edge [
    source 254
    target 344
    weight 1
  ]
  edge [
    source 257
    target 258
    weight 2
  ]
  edge [
    source 257
    target 259
    weight 2
  ]
  edge [
    source 257
    target 260
    weight 2
  ]
  edge [
    source 257
    target 261
    weight 1
  ]
  edge [
    source 257
    target 262
    weight 1
  ]
  edge [
    source 257
    target 263
    weight 2
  ]
  edge [
    source 257
    target 264
    weight 1
  ]
  edge [
    source 258
    target 259
    weight 2
  ]
  edge [
    source 258
    target 260
    weight 2
  ]
  edge [
    source 258
    target 261
    weight 1
  ]
  edge [
    source 258
    target 262
    weight 1
  ]
  edge [
    source 258
    target 263
    weight 2
  ]
  edge [
    source 258
    target 264
    weight 1
  ]
  edge [
    source 258
    target 290
    weight 1
  ]
  edge [
    source 258
    target 279
    weight 1
  ]
  edge [
    source 259
    target 260
    weight 2
  ]
  edge [
    source 259
    target 261
    weight 1
  ]
  edge [
    source 259
    target 262
    weight 1
  ]
  edge [
    source 259
    target 263
    weight 2
  ]
  edge [
    source 259
    target 264
    weight 1
  ]
  edge [
    source 260
    target 261
    weight 1
  ]
  edge [
    source 260
    target 262
    weight 1
  ]
  edge [
    source 260
    target 263
    weight 2
  ]
  edge [
    source 260
    target 264
    weight 1
  ]
  edge [
    source 261
    target 262
    weight 1
  ]
  edge [
    source 261
    target 263
    weight 1
  ]
  edge [
    source 261
    target 264
    weight 1
  ]
  edge [
    source 261
    target 296
    weight 1
  ]
  edge [
    source 261
    target 310
    weight 2
  ]
  edge [
    source 261
    target 486
    weight 2
  ]
  edge [
    source 261
    target 489
    weight 1
  ]
  edge [
    source 262
    target 263
    weight 1
  ]
  edge [
    source 262
    target 264
    weight 1
  ]
  edge [
    source 263
    target 264
    weight 1
  ]
  edge [
    source 264
    target 271
    weight 2
  ]
  edge [
    source 264
    target 272
    weight 1
  ]
  edge [
    source 264
    target 273
    weight 1
  ]
  edge [
    source 264
    target 388
    weight 1
  ]
  edge [
    source 264
    target 387
    weight 1
  ]
  edge [
    source 264
    target 389
    weight 1
  ]
  edge [
    source 264
    target 390
    weight 1
  ]
  edge [
    source 264
    target 391
    weight 1
  ]
  edge [
    source 264
    target 357
    weight 1
  ]
  edge [
    source 264
    target 392
    weight 1
  ]
  edge [
    source 265
    target 266
    weight 2
  ]
  edge [
    source 265
    target 267
    weight 2
  ]
  edge [
    source 265
    target 399
    weight 1
  ]
  edge [
    source 266
    target 267
    weight 2
  ]
  edge [
    source 268
    target 269
    weight 2
  ]
  edge [
    source 268
    target 270
    weight 4
  ]
  edge [
    source 268
    target 308
    weight 1
  ]
  edge [
    source 268
    target 329
    weight 1
  ]
  edge [
    source 268
    target 330
    weight 2
  ]
  edge [
    source 269
    target 270
    weight 1
  ]
  edge [
    source 269
    target 308
    weight 2
  ]
  edge [
    source 269
    target 329
    weight 1
  ]
  edge [
    source 270
    target 330
    weight 2
  ]
  edge [
    source 271
    target 272
    weight 1
  ]
  edge [
    source 271
    target 273
    weight 1
  ]
  edge [
    source 271
    target 388
    weight 1
  ]
  edge [
    source 271
    target 387
    weight 1
  ]
  edge [
    source 271
    target 389
    weight 1
  ]
  edge [
    source 271
    target 390
    weight 2
  ]
  edge [
    source 271
    target 391
    weight 1
  ]
  edge [
    source 271
    target 357
    weight 1
  ]
  edge [
    source 271
    target 392
    weight 1
  ]
  edge [
    source 271
    target 461
    weight 1
  ]
  edge [
    source 271
    target 460
    weight 1
  ]
  edge [
    source 271
    target 470
    weight 1
  ]
  edge [
    source 271
    target 471
    weight 1
  ]
  edge [
    source 271
    target 462
    weight 1
  ]
  edge [
    source 272
    target 273
    weight 3
  ]
  edge [
    source 272
    target 307
    weight 2
  ]
  edge [
    source 272
    target 308
    weight 2
  ]
  edge [
    source 272
    target 309
    weight 2
  ]
  edge [
    source 272
    target 310
    weight 2
  ]
  edge [
    source 272
    target 493
    weight 1
  ]
  edge [
    source 272
    target 494
    weight 1
  ]
  edge [
    source 273
    target 307
    weight 2
  ]
  edge [
    source 273
    target 308
    weight 2
  ]
  edge [
    source 273
    target 309
    weight 2
  ]
  edge [
    source 273
    target 310
    weight 2
  ]
  edge [
    source 273
    target 493
    weight 1
  ]
  edge [
    source 273
    target 494
    weight 1
  ]
  edge [
    source 276
    target 277
    weight 1
  ]
  edge [
    source 277
    target 279
    weight 1
  ]
  edge [
    source 277
    target 305
    weight 1
  ]
  edge [
    source 279
    target 290
    weight 3
  ]
  edge [
    source 279
    target 291
    weight 1
  ]
  edge [
    source 279
    target 477
    weight 1
  ]
  edge [
    source 283
    target 284
    weight 1
  ]
  edge [
    source 283
    target 285
    weight 1
  ]
  edge [
    source 284
    target 285
    weight 1
  ]
  edge [
    source 286
    target 287
    weight 1
  ]
  edge [
    source 286
    target 351
    weight 1
  ]
  edge [
    source 286
    target 352
    weight 1
  ]
  edge [
    source 286
    target 379
    weight 1
  ]
  edge [
    source 287
    target 393
    weight 1
  ]
  edge [
    source 287
    target 394
    weight 1
  ]
  edge [
    source 287
    target 395
    weight 1
  ]
  edge [
    source 287
    target 396
    weight 1
  ]
  edge [
    source 288
    target 289
    weight 2
  ]
  edge [
    source 290
    target 291
    weight 1
  ]
  edge [
    source 290
    target 477
    weight 1
  ]
  edge [
    source 292
    target 427
    weight 1
  ]
  edge [
    source 294
    target 485
    weight 1
  ]
  edge [
    source 294
    target 505
    weight 1
  ]
  edge [
    source 294
    target 506
    weight 1
  ]
  edge [
    source 296
    target 310
    weight 1
  ]
  edge [
    source 296
    target 486
    weight 1
  ]
  edge [
    source 300
    target 301
    weight 3
  ]
  edge [
    source 303
    target 304
    weight 1
  ]
  edge [
    source 303
    target 414
    weight 1
  ]
  edge [
    source 307
    target 308
    weight 2
  ]
  edge [
    source 307
    target 309
    weight 2
  ]
  edge [
    source 307
    target 310
    weight 2
  ]
  edge [
    source 307
    target 493
    weight 1
  ]
  edge [
    source 307
    target 494
    weight 1
  ]
  edge [
    source 308
    target 309
    weight 2
  ]
  edge [
    source 308
    target 310
    weight 2
  ]
  edge [
    source 308
    target 329
    weight 1
  ]
  edge [
    source 308
    target 493
    weight 1
  ]
  edge [
    source 308
    target 494
    weight 1
  ]
  edge [
    source 309
    target 310
    weight 2
  ]
  edge [
    source 309
    target 493
    weight 1
  ]
  edge [
    source 309
    target 494
    weight 1
  ]
  edge [
    source 310
    target 384
    weight 1
  ]
  edge [
    source 310
    target 486
    weight 2
  ]
  edge [
    source 310
    target 489
    weight 1
  ]
  edge [
    source 310
    target 493
    weight 1
  ]
  edge [
    source 310
    target 494
    weight 1
  ]
  edge [
    source 312
    target 346
    weight 1
  ]
  edge [
    source 314
    target 315
    weight 1
  ]
  edge [
    source 316
    target 317
    weight 2
  ]
  edge [
    source 320
    target 321
    weight 1
  ]
  edge [
    source 320
    target 386
    weight 1
  ]
  edge [
    source 327
    target 328
    weight 3
  ]
  edge [
    source 328
    target 482
    weight 1
  ]
  edge [
    source 334
    target 335
    weight 1
  ]
  edge [
    source 336
    target 337
    weight 2
  ]
  edge [
    source 336
    target 473
    weight 1
  ]
  edge [
    source 336
    target 474
    weight 1
  ]
  edge [
    source 336
    target 478
    weight 1
  ]
  edge [
    source 336
    target 492
    weight 1
  ]
  edge [
    source 337
    target 492
    weight 1
  ]
  edge [
    source 338
    target 339
    weight 1
  ]
  edge [
    source 348
    target 349
    weight 1
  ]
  edge [
    source 348
    target 350
    weight 3
  ]
  edge [
    source 348
    target 359
    weight 4
  ]
  edge [
    source 349
    target 350
    weight 2
  ]
  edge [
    source 350
    target 359
    weight 1
  ]
  edge [
    source 350
    target 416
    weight 1
  ]
  edge [
    source 351
    target 352
    weight 1
  ]
  edge [
    source 354
    target 355
    weight 1
  ]
  edge [
    source 357
    target 388
    weight 1
  ]
  edge [
    source 357
    target 387
    weight 1
  ]
  edge [
    source 357
    target 389
    weight 1
  ]
  edge [
    source 357
    target 390
    weight 1
  ]
  edge [
    source 357
    target 391
    weight 1
  ]
  edge [
    source 357
    target 392
    weight 1
  ]
  edge [
    source 358
    target 413
    weight 1
  ]
  edge [
    source 360
    target 361
    weight 1
  ]
  edge [
    source 362
    target 363
    weight 1
  ]
  edge [
    source 364
    target 365
    weight 1
  ]
  edge [
    source 366
    target 367
    weight 1
  ]
  edge [
    source 368
    target 369
    weight 1
  ]
  edge [
    source 368
    target 424
    weight 1
  ]
  edge [
    source 370
    target 371
    weight 1
  ]
  edge [
    source 372
    target 373
    weight 1
  ]
  edge [
    source 374
    target 375
    weight 1
  ]
  edge [
    source 377
    target 378
    weight 1
  ]
  edge [
    source 380
    target 490
    weight 1
  ]
  edge [
    source 381
    target 419
    weight 1
  ]
  edge [
    source 381
    target 443
    weight 1
  ]
  edge [
    source 381
    target 503
    weight 1
  ]
  edge [
    source 386
    target 403
    weight 1
  ]
  edge [
    source 387
    target 388
    weight 1
  ]
  edge [
    source 387
    target 389
    weight 1
  ]
  edge [
    source 387
    target 390
    weight 1
  ]
  edge [
    source 387
    target 391
    weight 1
  ]
  edge [
    source 387
    target 392
    weight 1
  ]
  edge [
    source 388
    target 389
    weight 1
  ]
  edge [
    source 388
    target 390
    weight 1
  ]
  edge [
    source 388
    target 391
    weight 1
  ]
  edge [
    source 388
    target 392
    weight 1
  ]
  edge [
    source 389
    target 390
    weight 1
  ]
  edge [
    source 389
    target 391
    weight 1
  ]
  edge [
    source 389
    target 392
    weight 1
  ]
  edge [
    source 390
    target 391
    weight 1
  ]
  edge [
    source 390
    target 392
    weight 1
  ]
  edge [
    source 390
    target 461
    weight 2
  ]
  edge [
    source 390
    target 460
    weight 2
  ]
  edge [
    source 390
    target 462
    weight 2
  ]
  edge [
    source 390
    target 470
    weight 1
  ]
  edge [
    source 390
    target 471
    weight 1
  ]
  edge [
    source 391
    target 392
    weight 1
  ]
  edge [
    source 393
    target 394
    weight 1
  ]
  edge [
    source 393
    target 395
    weight 1
  ]
  edge [
    source 393
    target 396
    weight 1
  ]
  edge [
    source 394
    target 395
    weight 1
  ]
  edge [
    source 394
    target 396
    weight 1
  ]
  edge [
    source 395
    target 396
    weight 1
  ]
  edge [
    source 405
    target 488
    weight 1
  ]
  edge [
    source 407
    target 408
    weight 1
  ]
  edge [
    source 411
    target 412
    weight 1
  ]
  edge [
    source 417
    target 475
    weight 1
  ]
  edge [
    source 417
    target 476
    weight 1
  ]
  edge [
    source 418
    target 419
    weight 1
  ]
  edge [
    source 418
    target 420
    weight 1
  ]
  edge [
    source 418
    target 421
    weight 1
  ]
  edge [
    source 419
    target 420
    weight 1
  ]
  edge [
    source 419
    target 421
    weight 2
  ]
  edge [
    source 419
    target 443
    weight 1
  ]
  edge [
    source 419
    target 495
    weight 1
  ]
  edge [
    source 420
    target 421
    weight 1
  ]
  edge [
    source 421
    target 495
    weight 1
  ]
  edge [
    source 422
    target 423
    weight 1
  ]
  edge [
    source 425
    target 426
    weight 1
  ]
  edge [
    source 429
    target 430
    weight 1
  ]
  edge [
    source 432
    target 433
    weight 1
  ]
  edge [
    source 436
    target 437
    weight 1
  ]
  edge [
    source 438
    target 439
    weight 1
  ]
  edge [
    source 438
    target 440
    weight 1
  ]
  edge [
    source 438
    target 441
    weight 1
  ]
  edge [
    source 439
    target 440
    weight 2
  ]
  edge [
    source 439
    target 441
    weight 1
  ]
  edge [
    source 439
    target 477
    weight 1
  ]
  edge [
    source 440
    target 441
    weight 1
  ]
  edge [
    source 440
    target 477
    weight 1
  ]
  edge [
    source 444
    target 445
    weight 1
  ]
  edge [
    source 446
    target 447
    weight 1
  ]
  edge [
    source 448
    target 449
    weight 1
  ]
  edge [
    source 448
    target 450
    weight 1
  ]
  edge [
    source 449
    target 450
    weight 1
  ]
  edge [
    source 454
    target 455
    weight 1
  ]
  edge [
    source 458
    target 459
    weight 1
  ]
  edge [
    source 460
    target 461
    weight 2
  ]
  edge [
    source 460
    target 462
    weight 2
  ]
  edge [
    source 460
    target 470
    weight 1
  ]
  edge [
    source 460
    target 471
    weight 1
  ]
  edge [
    source 461
    target 462
    weight 2
  ]
  edge [
    source 461
    target 470
    weight 1
  ]
  edge [
    source 461
    target 471
    weight 1
  ]
  edge [
    source 462
    target 470
    weight 1
  ]
  edge [
    source 462
    target 471
    weight 1
  ]
  edge [
    source 463
    target 464
    weight 2
  ]
  edge [
    source 464
    target 500
    weight 1
  ]
  edge [
    source 464
    target 501
    weight 1
  ]
  edge [
    source 468
    target 469
    weight 1
  ]
  edge [
    source 470
    target 471
    weight 1
  ]
  edge [
    source 474
    target 478
    weight 1
  ]
  edge [
    source 475
    target 476
    weight 1
  ]
  edge [
    source 480
    target 481
    weight 1
  ]
  edge [
    source 486
    target 489
    weight 1
  ]
  edge [
    source 493
    target 494
    weight 1
  ]
  edge [
    source 500
    target 501
    weight 1
  ]
  edge [
    source 505
    target 506
    weight 1
  ]
  edge [
    source 507
    target 508
    weight 1
  ]
]
```
